# Expanding the known nucleorhabdovirus world: the final chapter in a trilogy exploring the hidden diversity of plant-associated rhabdoviruses

**DOI:** 10.1101/2025.05.09.653113

**Authors:** Nicolás Bejerman, Ralf Georg Dietzgen, Humberto Debat

## Abstract

Nucleorhabdoviruses, classified into four distinct genera within the family *Rhabdoviridae* (subfamily *Betarhabdovirinae*), are plant-infecting viruses, characterized by nucleus-associated, enveloped, bacilliform virions. Nucleorhabdoviruses possess an unsegmented, single-stranded, negative-sense RNA genome (ca. 12-15.2 kb) that encodes six to eight proteins. Here, by exploring large publicly available metatranscriptomics datasets, we report the identification and genomic characterization of 47 novel viruses with genetic and evolutionary hallmarks of nucleorhabdoviruses. These viruses are associated with 45 distinct host plant species and were previously hidden in public database. Our findings significantly broaden the known host range of nucleorhabdoviruses, including the first nucleorhabdovirus associated with ferns and the first gammanucleorhabdoviruses linked to dicot hosts. Genetic divergence and evolutionary analyses suggest that all these novel viruses likely represent members of novel species. Phylogenetic reconstruction indicates that ten novel viruses are related to alphanucleorhabdoviruses, 25 to betanucleorhabdoviruses, eight to deltanucleorhabdoviruses and four to gammanucleorhabdoviruses. This study constitutes the final chapter in a trilogy chronicling a data mining expedition into the cryptic diversity of plant-associated rhabdoviruses, a journey that began with varicosaviruses and continued with cytorhabdoviruses. These new findings yield the most comprehensive phylogeny of nucleorhabdoviruses to date, significantly expanding our genomic understanding and illuminating the phylogenetic relationships and evolutionary dynamics of this virus group. Further, this work underscores the value of large-scale sequence data mining in advancing our understanding of the hidden world of plant rhabdoviruses.

## Supplementary Material 1 for "Expanding the known nucleorhabdovirus world: the final chapter in a trilogy exploring the hidden diversity of plant-associated rhabdoviruses"

```
>Seq1 [organism=Aronia alphanucleorhabdovirus 1] genomic sequence
CCCTAAAGATTGCATATCCTATCATCAAGGATCAAAAGAAAGATCTATTGGGGGCCGGAA
CACGTAGACCCGGGTAACTTGTTAAACGGTGTCTATTATCGCGTGGCATTGTCCACCATG
GTACAATACCAATCAGAGAGCACTCTTAGAATAATCCTAATGTTTCTCCGACCCCCTAGG
ACGCAAACATCTAGATCAGCCCAGGAGCCGACCCGAATTATTTAAAAGAAACAGTAACTC
AAATTAGGTTAAATTAATCAGAACTATATTGCCGAGCCAAAGCTCCACCACTCCTACCCT
GCATCATGGACAATATGGATTCATACACCATTCCGCAAGACTACCTCGGGTACATACCAG
ACAGATTCAAGGATTGGAGCACCAGGACTAACATACCCTACACAAGTAATAAGCTCCCCG
AAGTCCCCTATGTTGAGACAAAGTATCTAGAGGAGATCCAGCTAGTGGAAATCAAGAAGA
AAGACGACCAGGAAGTTAAGGTCCAGTGGGATCATATCAAGAAAGCTTTAACAGACGCAT
CTTTTTCCGAGACCCATCTCCACTCGTTACTGGAACTGGGTCTCAATTTGCGAGGAGTAA
AGAAGGGATCCTATCCACTACTGACAGACACACAACCCAGGGTGCCCTTTGCATATAAAG
CTGATATGAGTGCCCAGCCATACTCATCTGGCATGGTGCTTGGCCAGACGGCTCTTGTAG
ACCTGACGGTTCAAGGTGCCCAGACTGCATCAGCTCAACCTGCCACTAATGAGGGGGATG
ACTCTGAAGCGCGGGCTATATGCTTCATATGTTGTTTATATCTGAGGCTTGCTAATAAGC
CTCCAGAGCACATTGAGAAAGCTCTCGGTCAAGCAAAAGTGTCATATTCCAGCCTATATG
GAACAGGGTCAGCTCTACTGACTAGGTTCACCCCGGCAACATCATGGGCCCATACTGTGC
ACAACGGTATCAGAGCCTCAAGGTTAATCAGTTCCACATTAGGATACCGATTAGCATGTG
CTGAACAAACTCTCCAACGAACAGATGAGGCATACGGCCTCTGTCGGTTCACTATTTTCC
AACATCTGGAGATGATAGGCATGCAGCTGTACAAGATGACTATCGCTCTAATGGCAGATA
TGAAACAGATGGCACCAGCAGAACTGTTAGGGTGGCTGGATGTGCCCGATAGCACAGAGA
CAATTAACCAGATTTACCAAATAGCAAGAGGAATAGACAACCCCACACGGAGCCCGATTA
CATATCATTGGAAATATTGCAAGTTGTCAAATCCTGCCTACTTCGTGAACATGAACCCAA
GTAAGAACAAGTTCTTGGCCCAAATGTTGGCTAGCTTGACAAAGATACGAGGCATATCCA
AAGAAGATGCCTATTCTGATCCATCTAATATGAAGGCCATCATCGGGATGGATATCAATG
AAAAGAATAAGGCTAAAGCTTGTGCTAGGGTAATAGCTGACGCTTACTCCATGAAGCAGA
CAAAAACAGGCACAGGTGTCGGGTTGGCATACGGAATCATCAATAGAATAGATATGGGCC
CAATCATCAAGAGGCAGAAGACAGGGCATGAAGGCCCAATTCCCACGGAACAACCAGTCC
CCACTACCAGTCAAACCGGCCCTGGTGCTGGTTTCGTAGGATTCCCGCCGCCGCCACCAG
GACCGACAGTCACAGTTAACGACCAAGATGTAGACATGGAAGGATTCAATGCCAACGATG
TATAAGGGGAATGGAGAGTTTGAACAATGAAATTATTATTGTTGTTTTACTGTCTACTAT
ATTTTATTAATTTATATAATTAATCTCTGTTTAGGATGGACACTGTATTATTTTTGTTGG
TCTGTTTATGTGACAATGTTTGTGTCATAATAATATTAATCATGTAATCTAGCTCTCCAG
ACCATGTCACATTCCATTATAGACAACACTGCAACCTGCACAAAGCAACGTGGGGAATCC
GACTATAAAATTGTTGTCACCATGACCATCATGTTATTTAAATAAAACATCAACATCTTA
CAGGTTATAGCCAAACTATGGGACGATGCCTAAAGAAACAGTGATCAGGAGAAGCAAGCG
GAATCAACAATTACAACAATCTCTTCAAGAAGGACCTAGCCAGGCCAACAAGACCTTCGA
GGTGCCTCAAGAAACAGTGGAAACGGTGCTGTCTAGATCAACCAAGTACCACCTAGAGCA
CCTTCCTGAGACAGCTCAACTAGTTACAGCTACTGTATCCCCAGCAACAAGTCAAACCTC
TGTCACAACTAGCACCATTGATACCAAAAAAAGATATGGCCCCAGTTCAAGAGAATCAT
ATTCTGATAAGGTAATTAACACTCTAAAAGCTAAGGGGTATCATGTTGACCACATGCTTC
AAAGAACATTAAGAGGATATGGAGATGAAACTTTCTCAGATGATAATAAAATAGACGGGT
GGGTAAATGCTATTATAATAGGATATCAGCTGGCTATCCGGGGAGGGTTTAGTACAGATC
ATCAATTTATATCTAAGGAGCTTCCTGAGCAGGTAAACAGCATAGCCACCAGTGCTGGGA
AGCTAGCAGAACAGATTGAAAATCTTGGGAAAGTTATGGAGACCATCCAGACTGAGAAAA
GGGGAAAGAAGAGGGGATGGGATGAAGCCGAAATGATGTCCATAGAGGAATCAAGGAATG
CCTTTGCTAATCAGAGGTTAGATGTCAGGGTGTCTGCTTATGGGAATTACATACTTGCCT
TAGGGTACAGTATCACTGAACTACGGAAGAAGAATCCATCTGGTTATGCTTCACTTCCAA
AATCCCTTAACAGAGGGCTAGTGTGGCTTGTCGCACTTCATGGGCATGGAATGCTGAAGG
AGTATAGCAAGCAAGCTGATGAAGACAGAACCTTAATTCATAATAGGTTCAGTGTTCCTC
CTAGCTGATCACCAGGCAATCCGATTACATGCATCACCGCCTTACCCTACTTTAACATGA
TGGAGTATTTCTGTCTTTCAAGCTTTTCCTACACTTTATTTAAGTTATCTGTTGTAATAT
TATGAAAGGATGATTCAGACGTTGTAAGCAATGTATGTTTAAATTAAATATATATTAATG
ACCCATATTCCTTATCATAACCGACAGCACATCCCAACCCCAGCAACAGGTATCACAATC
CCAGATTCTCAGGGGGAAACATCATTGCCATTATTATCATTATCATTATTTAAATAAAAC
AACAACAACAACAACGAAAGCTAGAACACACAAGGCCCGACACAAGCAAGAAGGGAGGAG
AGCAACAGGACCACCCCAGCACCAGGACAAGAACCCAGCAGCCGGCGCCAAACGGCACCA
CACCGCATCATGGACAAAGGTAAGCAAACCCCCTTCTCAGGTAACCAGACTATAGCTGTA
GCTGGAGAGGAGATGGTGACATTAGATAAAAGGATACTTGGGAAGAAGAACGGGGGCTTC
CTTCGGCATATCACCAAGAGGGCCTCTACCTCTGACTCAAAACCAATAAGTGTAATCAGG
TCGATCAGGTTCACATGGGACAGCTTATGTCCAGATAATGTCAGTGAGATATGTACCATA
AAACTTATCTATGATGACGGTCACAACAAGGTCGACATACTGACTGCTGCATTCAGACCT
GGCCGGACAGTCAAGTTCCAACTCTCTGGTGCTCTTAGCCATAGCACCCTTTCTGTCTCT
CAACCGTATAAGATCGAGACCACATTATCTTTCGACCCAGAGTGTATAATCGGTCATCTT
ACTGTGGCGATAGATGGCCATACTTCCAAGACTAGAAGCCGGGCTGAAGAAAACTTGCAC
CTCACCTTCAAAGATCTTGGGTCGGGTGGATCATTGCCTAATGTAGATGTCCTCTATATG
ATCAAGGCAGGTACCACACTCCCATGTACCAATCTCTTGTATGTCAATGATTTATGTAAT
AAGATGAAGAACCAGTACTCACCTGTCCTGGCTCTATTTGGCATAGAGATGAATATGGGA
CATGCATACAGTATTATAACATCATTCTCAGCAGAAGATAGAGCTATGCTAAACGAGTGT
GTTGGGGGTCCAAAGGGTGATGGCAACAAAGTCCAGGAAGAACTCATTAGGAAAATACTC
TGCTCTTCTGATTGTACCAAAATGTATGAACTCCTCACCAGTATGGTGAATCAGATGCTT
CCTATGTAATAAGTACTATTAATACTGGTAAACGCTCATGAGCACTCCAATGTATTAATG
ACCTCTCTAAAAACATTATTCTACCTTGTATGATGCTTCCATTCCCAGCTATATATAACT
GCTGATATTTAAATAAAACAAACTTCAACAACAAACATATATAGACAACAGACAAGGCCT
CCCCGCCAATCCGCACATCCGACCAAGAGCACAGCCATGTCCACCACCACAATCACAGGA
CGAAGACCACTAAAGATCATCGACAACAGTGTCGCACCCACCATAGCTTCAGGACCCACA
GATCTTGAGATCAAGGAGAAAATCCTTGGATTCTACATCACTCTTAAAATAGTATTTATA
GATGACACATATATAGAGGTACTGCAATCAAAGCTGCAAGAAGGATTAAAGATATTCTTT
GATGCTATTATCAAGGGTTACAACAACCCCTCTCTCCTCTCTTCCAACTGGACTGATCCT
CATGATGTTGACATCAACATGATCCTACAATATGTGCACTTAACTGAAGCTATATTGGAA
GGGGAAGACTTAGGAATGATAGTTAGTAGGGTGCCTGAAGGCAATAGCATGAAGACATCA
TGGGTGATGATATCTGGAGGGAAAACTTTGGGCCCTACAGACCTGAAGACAATCATGATA
AGGGGCACATGGGGACCTCTTCCATTTTTCCGGTCAATAATTGAGTTCCCTGTTAAGGAC
CCCATATCACACACTGTGAAAGCAACGGTACACCTCAGCATCACAGCAAGGTATCCGGCA
TCGGGAGTAGGGATGCCTCCAAGACTTGTTATAGATATAGATCATAACCATGTGCTGCAG
TCTAGGCAATTTTCAGCCCCAGGGAGATCTCCAGAGCTACCAGCTTCAAGTGCAGGAAGA
ACAGTGGCCGGTACAATAGCCAGAAGATTATTCCCATATGCTCAGTGACAAGCTGACAAC
ACCAATCTATATCTGATCATCCGCTGGGATGAGGCCTCGCCCTCCCCGCCCAATAGCCCG
AGGGGCCCACCAGCAGTGGCAACCTCATCACCTATCCCCTTTATTTTAATATGTATCACC
AATGAGTCATGCATGAACTGTCTTATTTACTTTACGTCATCTGTATTTTATTCCCTTTAA
TTATGCTTTGAACGATATTACTAGGTCTCCAGACATCTATTAGCTGCTACTATGTTTAGG
ATGCTTGTTCTAATATAGATATCATATATGTGTAGTTATTTAAAGAAAACATAACTCCAC
TAATAATATTATTTTATTCCAGGCAAAGAACGCACCCTCCTAGAACAATCGACTCGCACC
AGGACAGCGAGATGACTACACTTAGACTGTTCCGCATTATGCTTGTTATAGTGCCATTGA
TGACACAACTTTGCTATTGTGCAAAGTATGTCTATCCTAGACAGGTAAACCAACGCCTCA
TGAGCTCTAGCGTGCCACCAAGCTTGGACTTTTATCCAATCTACTTCTGCCCTACAAGTA
GTATAGGATATAGCCATAACTCCTGGTATCAATCATGTGTCTCCTCCTGTTCAACAAGTA
AGAGTGTCACCCAATCTATGGTAACAGTCTACTATCGGAACGATACCGTAGGGATCACAG
ATGTCTGGAAGATATCCTCAACATATTTAATCAAGAAATCTCATGAAACACTGTTTGGGT
CCTGCATAATTACAACCTCCGGTGACTTTGACAAACTGCTGCAGGAGGATCAAGCTATTG
CCATCTATACTAAACTGAGGCAGGAGATATCATCATTAGATGGCTACTCCTATGATAGTG
TAGCTGACCCTGAATGTGATTACTTCCGAGATGTAGAGAGCACTGGTTTTAGCTATATGC
TGCAAAGGGAGAAGAGGGATGTTAAAGTGGATATACATGGCGAATATTATATCCAGGATC
CATTGTCTGGAATGAATGTCCCATTCTCAGTTGGTATACTTCAATCTGGGAGAGATTGGT
ATGTCTGGGACCCTAGAACCAGCTACCCTAAGTCCTGCAACTTGGACCTTGTAGGGTCCT
GCTCATGTTCAACAAGGGATGACGATTTTTATCATTGTCAGGAGTTAGGGATATCATTCT
CTACACACAACCAGGAAACAATCACTGACACATGTGTGAAGGAAGTGAATATATCAACTG
ATGGGATCATCTATCAACTTACTAAGGCCAACTACAAGACGTCGATCAAGGAGAGGCTGG
ATGGTTTATGGGAAAGGTCTATTGAGCCAGTTGTGAGTGGATTGATCGGAGCTGTCAATG
ATGCACTCCAGATGATTGAAGAGTCATATTGTGCATCCACATGCGACATTGTAGAGAGCA
TAGCTACCCATCACAGTGATTCCAGCAATGTTCTAGAGACACCCATTGGGGCATGGCTAC
CGAGCAATAGAGGAGGACAGATCAGCATGATACCCTGTAAAGTAGACATTGATTACTATG
TTGTCAGCCCCCTTGAAGGTTGCTTCGGCAATAATGTACTCAAAGTGAAATCATTGACAG
CTGGTGACACATATTGGTGGGACCCCAAACTGAGCTATGTTGATGACAACCGTTCCTGTG
TGAAGAATATTGAGCATGATCAAGTTATGAGGTCTATGATGGAGAGACAACTGCCTATCA
CTTTCTCTTTCTGGAGAGGTGAGATTATCCTGGATTATCCATATAACAGTTCCTATCGGT
GGGAGGACTCTCGCACCCCCAGTACTCGTTCATCAAAGTGGTTCCCAAAATTACAAGAAT
TCTCACTGGTGAAGCCTATATATCTTGATGATATCGAAGGTGGGATGAAGAAGCTAGTGT
GGGAACAATATCACCAACTTAAGAATCAGTCAGGCCCATATTACTCAATTGAAGATGAAG
CAAAAGAACAGATACTCTCCACTCTAGGAGTATTGTGGACAGGAATCAAAAAGTATACAT
CAGATGTAGTTGAGGGTATAGAGAACTTTTACAACTGGGTAAAGTTCTTATCTATTGCGG
CAGTGTCCATCCTTGTGATATTTATACTCAACTTGATCATGGAAAAGATAAGACCCTCAA
GACACAGACGCAACCAGAACTACATGAACATGGTGGAAATGTAATATCACTAACTGCCTT
TGTATTATTATATGATCAAAAGTCTGTAATTTATAAGAGTGATTAAAATCTGGACATCAA
GACTCTCAGAACACTTATATAATTAATATTCTATTGGCAACTTTACCTAAAATATTTTGA
TGATGCTTTTATTAAGGCACATCATAGCCCCGCTTTATCATCTTTATATATTACTTTGTT
ATATTAGGTACTTTAATTAAAGAAAACCATCAACTACACACTTATTATAATTCATCTACA
TACAGGAGAGACTACAATCATCAGCCAACGCAGAGGAGTAAAGTGGACAGTATACCAAGG
AGGCAGCATGTATTCTCACTCAGGAGGGTTTGACTATGAAGAGCAGGCAGAGGATGATTA
CAGATCGGATGAGGATGATGACTCGGTCTCTTATGTTGAGAACAATATGTATCATTTGCA
ATCTGCTCTCAAACCTCACTCAGATTATATGGCAGGTCATTACTATAGGCGGAAGTATTT
GGCAGCATGCAGCCGGATGGGGGAAGAGATACGGGTGGTGGATCATATTAAACTGATGTA
TTTCTGGCTTAACTATGTTCCATGTAGTGTTTATGAACCGAACTGTTTGCCAAATGATCT
TGCAAAACTTGGGGAGATAGGGTCACACTTATGGGATATGGGAGATTTGATGGCTGCGGA
AATATGTGCTGTTGACAAGGCACTGAACCGGTTAGAGGTAAGGATGAAAATTAATGTGTG
CCTAGAGGACATTAAGGGGAGATTCCACAGCTCGATGCTGGTGTCCAGAATGCTGAGTGT
CATACTGGTGATGGTGAACTCCCATCAATCAGCTGTAGCTAATGATGTAGCCGGATATAA
GGAGTACACCTCAATCAATGTACTTGAGGAGCACACAAGGATCTCCTTATCTAGAGAATT
CGATGTTATGGTCAACCGGGATTATATCATTATGAACAACTGTGGGGAGATTCTGTATGT
GCCAATACCCTATTTCTTAAATGCAGCAGATAAGTATCAAGAGAGGCTCAATGTAATGAT
TTATTCGAGAATCCTGGAAATTGCAGGTAGCGAGGATGTACCCTCTGTCGCAGATGTGGA
GAAGGTGGTGGCATGGGGGGACAAGATCCTTAAAAAGTTTGGTAACAAAGGATATGATGT
CCTGGCCAGTTATGAAGCACTGATAGTTGGAGTACTCTTGTCGAGGGATAATCCGGCAGT
AGTAGGTACTCCAGGCAAATTCTTAGCCGGAGTTCTAGGTGATACATCCCCAGAGATGAG
AGGCAATGCGGAAGAAATCTGTCGTATAGTCGAAGACATGAGTCCGAACAAGTTGGGTGA
CATACATGGTCTTTATAGAATATGGGGCCATCCGGTGGTGGATATCGATGGAGGTTTGGA
GAAGGTACGGTCAGTCAGCTTACAGAAGAAGATAGTAGATGAGGAGAAAGGGAAGATGGC
AGGGAGAATGTTTAAAGAAATATTTGTCAGGAATTATTTTGAGAAGAATGGCAGGTACCC
TAAGGTCTCAATCAGTCCGGCAATCAAGAAGACTTACATTGGGATATGTATGATGGGGGG
CATGAGCATTTCCACAGAGAATCTGGGGTATTCATTAAAGCACTGGGACGGTGTAAAGCT
GGAAAAGGTCTTTGAGATACCTCAGACATGGAACATAGTCCATAATGCAAAAGACAAAGC
CATATCTCCCACCCGGGAAGAAGTGTACATGTCACTGACAGCAAAGGGATCCCTTACAGA
TCAAGCGAATAGGAGAGGTATCATCAAATTAATTACATCTCCCCTCGGGTCGATGAGAGA
TTTCCTGATGCGTACGAGTTCATTAGATAATGTATCAGTGAATGATTTAATGATAGGCTT
GTATGCAAAAGAGCGTGAGTTGAAGATAAAGGCCAGGTTCTTCTCCCTAATGTCTTATGT
TTTGAGACTGATAATGACATCTACTGAGTGGCTATTAGGGGACAAGATCCTACCCTATTT
CCCGCAGATCACTATGAGTGTTAATCTCCTCGACATGCAGAAGAAGATGGGTGACTTATC
TAAGAAGACAAGTAAAAGGGGCAAAGCGGTGACATATGTGATAAATATGGATTTCCAAAA
ATGGAACCAGCAGATGAGATATGATATATGTAAGTGGGTGTTTGAAGCAATTGATGATAC
CTTCGGGCTGCCAGGGTTGATCAATAATACACATAAACTCTTTGAGAGGAGTGTAATATA
TTTGTGTTCAGGGGAAAGACCCTTAAGCCCGGAGCCTAATACAGGGGTTGTCCTTGATGG
AAGATACGCTTGGTCCAATGATCCATCAGGGAAGGAAGGATTACGGCAGAAAGGATGGAC
AATCATGACAGTATGTGATATAATGTATGTGGCATCTCGTCATGCCTGTGAAGTATCGTT
GGTAGGGGGAGGTGACAATCAAGTTCTTACAGTCACTTACCAGACTAAGGAAGTTGACAT
GAACGGAGAGGTTACTGATCAGGGTCTGGTGAAAATCCGGGAGCAGATGCTGATGTTTAT
GGCAGATCTGGACAATCATTTTACTGCCCGAGGATTGCCGCTCAAGATGTCCGAAACTTG
GTGTAGCCACAATTTGTTCATGTATAATAAGCATATGTATTACAAAGGTGTACCATTACG
ATCTGTCTTGAAGAGCATAAGTAGATCTTTCCCATTCTCCAACAATCAAGTTATGACATT
ATCATCGATGGTGAGTAATGTACATACTATCATGAAGACTAGCCTGCAAAAAGAAGTTCT
TCCTTATGGTTATGTGGTGCTGAGATATCTCCACTCCATCACTATTGCAGATGTTTCGAT
TAATATGAACCCTTTACTGTTCTGTAATGAAGGTGTGCTAAGTATTACCAAAGGGAAAGT
GGTGAGAGACGGGAAAGTAAAAGAGGTCAAAACAGATGGGAAATCTATGTTGCGATTCTT
GCTTGGTCTCCTTTTGTTGCCTTCTTGCATGGGAGGGCCTGGGTCAATAACATATCCAAG
TGCAGTGATGAGGGGTTTTCCTGACCCTCTGTGTGAACATATCTCCATATGGAAGCAAAT
CATGTATTGTTTGAGATTTTACGGGAGCAAGTATGTCACTATCTGTGAGGAGGCATCTGG
TGTATCGTATGCAACAAAGGTGCACTATGCAAAACTGGTAGAGGACCCAGGGAGTATCAA
TCATGATGCCCCTCTGAATGGCACTAAGTCAATCAGAGAATCTGCTAGGGCGACGCTACT
AAGCATGTCAGGAAAAATAGACAAGAGCTTTGTAGAGATTATATCTGCCCTTGACCATAC
TCGAGAAAATAAATTCTACGATGAGATCTGCAGTGCAGTAGATCTCGACCCGAGGGTTCT
TAATGAGATTGCTGGGTCAACACTGTATGGCTATGCAAACGGCCTGATTTCTAGAATTGA
CCAGACTAGAACTATTTCTCGACTAGCTGATAATAAAGATGCACTCACAAGGATCGCTAG
GGATGAGTATGAATATATAGCATACCTTGCTATAAGATCTATAATCCCTCATGACACACA
ATTCGGAGAGTGCAGCCGGGTTGACAGTGACTTGATACGACTATTATCTTGGAAAAAGAA
AGTCCTCGGGGTCACCATCCCTCACCCTTTGGAGTACCTTGCAACAGAGGAGGCTGACAC
ACTCCCAGCTGATCAGAGTGGAATAAAAATTCGACCATCTATCAGTATAGTTGGCAATAG
CAAGGACATGACATTGGGGGATTGCAGAGTATATTATGGCTCTTACACCAGAGAAAAGTT
TAGACCAACAGAGGTAGCTTCGGCTTATGGAGATGAAGAACTGCTATTCAAAGCAATAGG
ATTGATCAAGCTAATTAATTGGCGATATCCAGACAAAAGTACTATGGCAGAATTCATGAA
GCTCCCATTGAAGGCTATTAGTGATATTGATCCTGAGCTTTTTGTAGTGCCATTTTCATC
AATCAAGGGGGACTTTGAACATAGGCGCAAGTACTCTGGACAGCTGCACGGAGGGATTCC
CAATTTCATGGTAACCAGAACTTCCAACTACAGCACCTGCACGAGTTCTTGGGTCGAGCA
TTCCAAAGGGGGAACTAACGAGAATATCCATTTCCAGTCTTGTATAATTATATCCCTATT
GAGGTGTGTACTTAGGGATTATGGAAGGTTAGGTGTACCGGAATCAAGAATATCAATTGA
AGCATGTCGGGGCTGCATACAGAAACTAAATGAGCCAGACATGGTGAGAACAACGCCGGA
ATATCTCCCAGGAATTCCATCATGCCCAGAGAACCCCTATGTCTATGTCAGATGGACAGA
TATTCGACTTGATTATGAGAGTCTAATCAAAATGGAAGAGGAGAAGGCAGGGAATGCAGA
GATAAATATAGTGGAACCTGAGCCATCCGACAGGTATGATAGCATATCTCTCCTCATATA
TATGGGGATGTGTTCCCCATCATCATTTATCACAGAATCATTCTACATGATGGTAGCAGA
CAAGTTCCCTCCAGGACATATACTAGGAAGGGTGATGTGGATCCATTGGAGTTGGCTAAG
ATTGGGGATATCATCATCCCTAAGGGTGAGAACAGTAAGGCCATTGGTCTTGGCCTTGCG
GAACCCCATGGGTATGGGGCTTCTCCAGGCATACCTAGGCTGCGAGTCATCTAGGACAGA
GGGGGAAGATGTTGTGGAGGTAGATGCTGTAGACGGAGCATCAGAAACATACATTGATAA
GATTCCGATCAGGAGTATCAATTTGTGTGCTGGATATTTGCCGGCACAGATTTTGCTGAG
CAAGCTCGGTACTATGCCAAATACTATGGCTTGCTACCTTTGTACTTCCGGCCTGAAGGA
GAACTATTACACGAGGAAAAAGATACGGTCAGAACATAGATGTGAGCTACATCATGGCAG
CTGGCCTGATGAGTACCCGAGGGTTATGAACATCCACCCTGACACACTGATGAAATCATG
GGACAGGGAGTATGAGTTGCTTGACAATCCACGTCTAGCACCCAACCCCCTGATCATGAT
CCCCTCATACCCAGGCGAATGGCCATCCACCGAGTATGTTACCTCCCTCCAGGCTCTTGA
GGAGACAATGGATATTCAAAACTGGATACACACGTTGCAAGGAGCAATAGATATGACAGT
AGCAACCCGCATTATCATGCACCAGAACTCTACAATGGTGTATGATATATGTAACTTGAT
ATCTATGATGGGCATTGACGATGTGGTCATATTAGTTTATGTTGAGAGGATGGCATATTC
AGAATTGGATGTATTCTTCGAGCATAAGAGAAAATTACCTCGTGCATTGCAAGGAATGGT
GTATGAGGTCAATCATCCGGTGAGAATGGTGGAGACTGACATAATCATCACCCATATGTC
CCCAGAGGAGGATGTATGGTTTTATGGGTCGACAGGATGGATCATATCTGGGATGAGACA
ATTACTGTCCTCAAACTGGAAGGATAACATTGTGAAGATGTTTAGAACAGAAGTGGCATT
GTCCCTGGGTTATGTATTACTCACCAAGGTAGAAGAGGCTGGAGGATTCTTACCTGGGGG
AGTAACATTAGAACTAGCCTTGATGAGGTCAACTAGTAGAAGTCGTGCATACAGGCGCAC
TCAGCTTAAAACAATGTTCCGTGGCCTGATCCCTTCTGATCTCTCACGTGGCAACCATAT
GAGATGCAAAGAATTCATATTCAAGACCAGCATAGGTCTATCACAGGTTACCTCAGATCT
GATAAGGCGAATATCTCTCATGGGACCGGGGCATCGTTCTAAGCATAGACAAAGGAAGCA
AAATGCCCTGCTGTTGGTCTGGTTGGCGTCAGTGCTGACACACTGCTCTGATGATATAGC
AGAAATGGTGCCTACTATACGGAGTGTCCGTTACAATGTGAGTGCAGGACTGATCAAGTT
CAAATTATCAGAAGGCAATTATAATAAGCGGTTATTGACTATGTACTCTTATATCATGGA
GGAGACTAATGGTATAGAAAGAGATTTGTGGAGTTGGAGGCTTATGATCAACGGCTTCAA
AGTGTCAAGGAGGAGAACCTTCACTACAGAAGACTACCTGTATATCTTGTTAGCCTGATT
CAACCAGGGGCGGTTGGGTGAACCAATGGTCAATGTTGGTTTAATTTA
>Seq2 [organism=Azorella alphanucleorhabdovirus 1] genomic sequence
GAATGTGCAGACGGATGGACAACTGAACAAAGAAATATATGAATAAGTTATCAAATAAATAAAAACCCAACACAAACTCCTACATTAAGAACCAGAAGAGTGATACAAATCTTAACTGCTAAGACCTAAAACAAACTGATAAGATTACACCTACGACCAGGACATATGGAGGATATTCAATTAACACTATCTGAGGTAGTCCATGTAGATAATGCTTACAAGGATCTTCCATCCCGAGACAAATTGAATCCTATAGGAAACCTGCCTGATCAAATCCCCTATAGTAAAGCAGATTTATCTGGTAAGCTGAAATATTATAAATTTACTCCAATGAGTGATTCGGAAGTAATAGCAAACTGGAACAATATAACTAATGGTCTTAAAGAGGGAACCTTCACAGAGGAACAATTATACAAGTTATTGCAATGTGTAATGAATGTAAGGGGTGTTTCAAAAGACATATCTCCTTTTATGGCGAAAGGTAATACCACCGTACTTCCCAACGAGACGTACGATAACAACCCCATTGGTGGTAAAACAACCGGAGCATCATTACACATGGTAATAACCCCCTCTTCAAGCTCATCAGCATCAGCAGATATTGAGTCTGAGAGTAACAAAGCTAGAGGTATCACTTTTCTAGCTTGCCTATACTGTAGACTCATCGTGAAGGACACCACGCACATCCGGTTGGCATTGCCATCCCTCAGAAAAGGATTTGGGTCTCTATATGGAACACAATCAGCGGTTTTAACAAACTTCAATCCATTGGACAATTGGGCTGAAGTCATCAAAACAGGGTTCTCAACATACCCTGCTGCTCAAGGGACATTAGCTTTAATATGTGCATATGCTGATGAGACGATAAGTCGTTCAGCCCCGGACTATGGTTTGGCAAGGTTCTTATTGTTACAACACCTTGAGTTCACAGGAATGCATCTTTACAAGATGACAATGATGTTGGTGAAGGTGATGGCCCCTGTTAGCATTGGGCAATTTTTAAGTTGGGTTAGTAATCCTCATTCAAGACAGGCTACATTGGAGATAGCTACTATTGTCAAGACATACGACCAGAAAGATGTCACATACGATCCTATATGGAAGTATGCCAAGCTGGTTGAGTCACTTTATTTTCTAAACATTGCAGCCAGTAGGAACAAGTATCTCACATGTCTTTTGGCTAAATTGATGAATGCTAATGGCCTAAAAGGTACATCTGAATATGCTAATCCGGAAAATATAAGAGTTGTCAAGGATCTTCCAAACGAAATCAAGACAAGAGCCCAAATGGATTGCAATTTGATAATGAAGATGTATGATATAATTTCTACACAAGATGCTGGAGCTTCAGGACTAGCGTGGATGAAGACCAGAGGAATCAAGAGGAAACATGATGCACCACCCACTCATCAATCTCCTGAGACACAAAGGGTTCCAACAATAACCACTGGGGGAGGAGAAGACATCCCCATGGTTGATACTGAAGAGGCAAAGAGGCAAAGGTTGGCCGAGAGGCTGGGTAAGAAGTCTAGATCATGAATATCCATCCAACTATTGTTAGTTTATATTTATTATAAGCAAGAGTGAAGGGACTAATAATGTATGGTTTGTATTACTTATTATTATTATTAATTAAAAACCCAACACAATGGTAAGATTGACTAGATCATCTAAACGAACCCAAGAATTAGACCAATCTTCATCATCTAAATCCCAAACATTAGACACCAACAAAGCGAACACACTTGAAGAAGTAGTTGACAAAGACCCAGAGTACATTGCACCCGAGTTTCAAGGGCTAGAAGAACCTGTCAGTGTAGCAGACCAATTGGTGATTCCTGAGAGCCAAACTCAGTTACCTAATTCAAATATGCCCCCTGTTGATATGACAAACGTTCATGTCCAGAACTTACTGGACTTACTGAAAGGGGGACAAATTCCTAATCCTGAAGTTTTATTAGGGAACATCTCGGCTTATGTGGACAGTATAGGGTCTTCGATAAATGAAAATAATATAAACATGTTGTATACAATAGCCACTATAACCTACAATCACACTGTACAACTCAACCTCACTTCCATTATTAAAACCTTCCAGGACGAAATGGTCAACACACTTACTAGTCTACAGGGAGCTACAAGGGTCATGAGTGACACCTCAGGGATAATCAGGAATCAGACACAGATCATAAAATCTGAAGTAGAGAATATAACGAGGGTGTGTCGATCCCAATCCCAAGGAGTTAAGAGGGGTCACCCCGTTGGGAACACAACAGCTGAAGATATGGGAAATTTACCTTATCCTGAATTCAAAGAAAGATGTTTAGAAACTATTGATGAGGACCAAGCAAGAGATATGCGTATTGATTACCTAACCAAGAAAATGAAATTAGATATAGGAAGTTTGGAAGTTGATGATGAGGTCTTGGAGGAAGTTGTTGATGGATTAGATATTGGTGTGGCTGCTATGTATATAATAAAACCTGGAAGGTTAGATAGAGACTTGAAAGGGCACATGACTACAGAAGAGCAGAAAATAATCAACTTCATCAACAAGGTTCAAGATCCAGGAAAGGGAGTGGCTAAGATGAGTGATTGATCACACACATCTATCTGGTTAAAATCATAAGTGGGAGTGACGGCTGTCTGTACCAGACTGTGGTACAATTATTTCTTTTATGTATAATAAAATCCTATGAATATTGTGTAGTTTGTTTCAAGTTGTCAATTGGTATGTGTGCTATCTCCTATGTTATGTGTGTGGCCATAGTTGTCCATATATCAGATGTCAAAGTACTAATCTCCTAAATTGATGGTTGTCGTTGTCATGGTTTTTATTAATTAAAAACCCAACCGCAAATATACTTTAATCACGTATAGTGACCACCAAAACACAAAACACTCCGACAATGGCTAGCAAGATCAAGAAGACTATCAATACTACCCCATTATATGGATGGAAAGAAGGGGATAATGCCATAATAAGAATAAAGTATAGAACCAGGGCAATAGACTGGATTGTCAGAAAAAGCAAGAGGACCTCAGAGACTTTTGCTTTTCATTCCATTAAGAGCATTAATTTTAAATGGACACCTATCATTATGTCAGCTGCCACAGATGTAGTCAACCTCAAGATAGAGTCTCAAGCTAGTGAAAATGAACTAGCATGTAATATCATGTTTCATGGAGGGGGGATATATAACTTTAAGTTGAGTGGACATATTCTCGTCCATACAGGACAACAATCTCCATTTACCATCTCATTGACCTCAACCTCTGACTCTGACATCAAATATATAGGTGTTTTAGATGTTAGTATCAACATGTCTGAAGTGGATGGTGATACTCCATCCAGGCAAGAAAATCAATTAAGTTTCTCTTACGAAGTGCTATCAACAGGAGGACACGATGTGTTTTTCTATAATACATTAAATTCCAACACTGTCCAGACAAACACTGATTTACGGAAGAGCAAGTACAAATTTCCACAACATGCACACTTGGAGAAAGTTATTAGGGAGAAATACTCGTTTGATGAGACAACCAGTGAGTTCCTTGTAAGTTATTTAGCTAGTAAGGTGATGTCAAGTGTTGCTGAATCTGGAGGAAATTGTTATTCAAGAGTGATAAAGTCTGACGGGAGCGTTGTCCTTGAATTCATTGGTGAAACTGCGTCAACTCTTGAGAGGATTGTAGGAAACAAAAATGTGATCCCATCTATGATCTACATGTGCAAGCAATTGTCTAAGGTTGCCAAAGCATATTATAATTGATGCAGGGAGACACCCTACATACTACAATATTTATGAGTGTATCAATGGTTGTATGGTATTGGTTTTCCTTAAATAAAGGGATGTTAGGATTGTATCATCAAGATTCTATCATCTATTATCATCAAGCATCATGCTTCTTGCAAAGTACTTAGTATAACGCAAGTTATAATCCCCACCGCATATTTATATATTAAGCGTAGGTGCACATGTATGTATGTGTGTATGTATACTTGTAATTTGCATCCCAACTCCTGAATCAGGATGGGGAAGAGCCGAGGTCACCACTATATAATCCCATCACAATGAATTAATAAAAACCCAACACCAATATTACTTAAATAACCATATTATATACAACGAACAATAAAATATTTGAAACAATCGGTCCTCATCTACAAGCATGCAGCCTATTAGAGTAAATTTTGGGAGTGGATCTACATCTAGGAGAGCTGGAGATATAAATCCTGTTCGGGTGCTGAGTGCTCCAAGATTTCTTCCACAGGTAGTAGGTCTATCTGTTGTATTGAAGATATATATGTTTGATGAAAGCCTAGCTGAGGTGTTCAAGTCATCAACAGTATCATATCAAGACATTTTATCTGTTATTTGGGCAGCATATCGTTCCAAACAATCAATTAACCATATGACTCCTCAAGACTTGACAGAACAGTATGTGTTTAAATATTTGTTATTAGCTGAATCAATCTTGGTTGCAGAGAATGTTGGAATGGAAGCATATTATGTCCCTACTACTGTCAAGCCGCAGACACTGTTACTGGCTGCAAGTATTGGTCCCCATATAATTAGAGATAGGGATGATACTTGTTATGATGTCAGGGGTATCACGCTACCTGATGGTGTAAATGGGATCAATATAAATTATGTTCAGAAGAATGCCCAAAATGTGTCTGTTAGTGAGATACATTTTGGATGTATGACGAGAAAACCAGCAATCACCTCCAAGGAAAATCCCCCTTTGATAGACATCTTGGATTTCTTCAGCAGGTACATGGTCCCTGATCGGATGGAACAAGCCAAGGCACTGAGTGATGATGTTGGGAATCCCAAAGATGATGATTCAGATAGCAAAAAAAACTGTCCATGTGGGGAATGATGATGCAGAAGTTAAAGAATTAATAGTCTCGTGGATCCTATCACATATGTTGCTTTTGTATTATGTTAAAATAAAATAAATGAAGTTTCAAATCTATTTAAAGTTGTAGGAGCAGTATTGGGCTCTCAGACACTAGAACCTACTAAATTGTATCAGTATTACCTCCTTCCATATTGATACAAGTATGATACTATAATTATTAATATTCAGAATAATATCTTATATATATATTTTATGTATTAATTTATATCATCTTTTGTTGTATTTTATTTTATTATATTATATTATTAATTAAAAACCCAACAACTAGAACATTCTTAAGCAATAGTAAATCATCCATAATGGGGAGTTCAAGATCAATTGTCCTTGTTATAATTCTCTGTATCAATTTAATTCATGTAGGCTGCATAATGACTCGTAATATACGGTCTATTTCAGGGGGAGACACCACCAATTACATGACAGACATTTACCCGATTTATAGTTGTCCGAAAGCAGATGAATCCTTAGAGACTGGTACTTGGTATGGGGCCTGTCGAGATTCATGTACCATGGGGTCAAATGTAACTGTCACATCCTTAGAAGTCTACATCAGAAATGATACTATTGGTGAAGTGGTTATAAAGAAAGTCTCATCAATCTGGGTCAATAAACAATCTCATGTATCCTTATTTGGTGATTGCGAGATCAATAAGGCATCGGATTTTACAAGAACCCCTCTAGAGTCTGACTTGAACAACATCATTAAGAAAGTATTGACGTACCCAGATGACAACCTTGGTACTCTTGTCATTGATACTGTTGATGATCCAGGTTGTGATTATTTCAATGATCATTTATCCGGGGGTTTTGTACATAAAGTTGTCAACGAAAGATGGCCAGTTAAGACTGACATTGAGGGGAATAAGTACCTCCAGGATCCTCAAACTCACAACATGGTTCCTTTTAGTGCTCAAAAATTGTACAGTGGGAATAAGTGGCACATATGGACAAACAAGAATGGAGATAAACAAGGGTGTTATTTCCAGGTGATAGGAAGCGACAATTGTACAGTGAGTGCAGACACCTATACATATACATGCACCAATCTGGGTATAACATTCAGCTTAAGTATAGCAGACAAAGTACAAAAAACATGTGTGGGTGATTTAAATATATCTAGTGATGGGATAATCTACAAGATTACAAGCATCACAAAATTATCGTCTTTTTCAAATAGACTCATATCATTATGGACGCAGACACAAGAAGCACATATAACAGAGCTGATCATGTTAGTTAATGATGGATTCAAACAAATAGAAACTAGTTATTGTGAATCTACTTGTGATATCGTAGATATACTTCTACATAGAGGAGAAGGGTATAGTACCGTTGTTGAAACTCCTGTGGGTCCTTGGCTTCCATTCACTAAGGAGGGTAAAGGATTTGTGGTACCGTGTAAAGCTGATACGGATCTATCATTGAAACTACCTTTGATAATTTGTGAAGACAATTTATTATTAAAGGTTCAATCCGTAAGGAATGATGAGGAATACTGGTGGGACCCTAGCCGGACCTATGTATCTCCTGATACCCTATGTCCTAGTAGCCTGAATTCTGAATCATATGTCCATCATCTGATGAGTAAGGAGAAAGACTTAAGAGTAAACTTTTGGAGAGGAACAGCAATGATACCCTATCCTTACAATCTCACTGTTATGTGGGAAGAACAGACATCATGTAAGGTCCATCGAAGTGCTAAATGGTTCCCAAGAATTAAAACTTTGGCATACCAAATGCAAATAACTTTGCCAAAACTAAATCATGAGTTGATATCTGCAACAAGCAAGATCCATCAAGAATATTTATCATCTGGGGGAAAGTTACATGAAGGAGGAAAATTAACTAAGGTAGTTAATTGGGTTAAAGATATCTATTTGGCGGGGGTTGATGTATGGAATAATGTTGAAATGTGGGTTGGAGATGTAGTCAAAGAAGGAAAGTTGGTAATTAGTATCGTAGTTGTATGTTTATGTACAATGTTTTTTGTCTTTGTCCTGCTATCCGTCCTTAATCTATATAATTCAGGAAACAATGGTCACATGGGACGAGATCAACAAGTTTTAAGAGAAGGGCATTTTCTTATAAGATAAGGGCAGTACAGCATAGGAAGTCATCTCATGGACATGTTTGTCCCTTATTTTAGTTTCATCATACTCCATACTATTATGTTCTAAATAAAGTTTACAGGAGATTCACTCACACACATGCACACGCTCCATTCAATCATCACTACAAGTATCCTGTACCACCTTGTTTAGTATATAATATCTGGTTATTAATTAAAAACCCAACTCAACTATCTTTTTGTTTATTCAACCTCAATATTCACCTACATCTCTATTTCATCCTGCAGTTTCAGGTAAAAGCAAATAACAATGGAGGATTGGTTTGACGAAGAGGAGCCATTTTCTTTTGAAACATCAGATAACATCTGGGACAGCTTTACTGAGGAAGATACTAATAATGAAGACAAGGTTATGCATGATGGTGGAGATTTTCATCTTAAAAGTGCACTACGAGGATTGTCGGATTACCTGAAGAATGGGATTTTTAAAAATGAGTACTTGAGAATGAGGAGTGAATATGACATATCATCAAGTTCTATGATGACACACATTGATGTTATGCTTGAATTTACCAATCATTTTGATCTTGATGTACATGATGGTCTTGGAAGAGAGTTAGTAATGAACAAGTTGCTTGATAATAAGAACGATCTAATAGCGGAGGTAGTATATAGTGAGCTATGTTCATATTCCACCTACATAGGGAATTATTATTCCCCAGCATATATCAGGCTGATCCTTGAAGATTGTTATGATAAGTTTGACAGACTCCGCAAAGCTGAAGTATTTTTGATGAGTATTATAATCCTTAAAAACAGTATTAAGAATTTTGTCAACCAAGATGTTGTAGGATTTTCTGAATACCCCAGCTTGGAGATAATGATATCTGAAGGGTACGGGAAGATCAAGCTATCAATGGGGAAGAACGGAACATTTATCTTGACAACTGATATTGTCATATGGGAAGCTGCAGGGAGAAGAGTATGGTTTCCTATGCAATATTTATTAAACGCTTCAGATAAGGTCTCGGAGAGGCTAAATGTACTAATGTACTCCCACATCATGAGCTATGTGCAGGTCTCGGGAGTCCCCTCATTAATTTTGGTGGAGAAGATCATCAAGATCGGGGACAAGGTTCTGAATACCATGGGCAATGAGGGATACGATGTTCTTGGGAATTATGAAGCAATCATTGTTGGGGTCATTTTATCTCGTGATAGTGAATACTTGATTGAGGAGCCCAAAACTTTCCTGAACAATATCTTAGGAAGTATCCCAACTATAGTGAAGCATGATATTGAAGATCTTGTCGCATTACTATCTGGGTGTAGAGAAGATGAGTTAGCCGATGTTCATGGGTTATACAGAATATGGGGACATCCTATTGTGGATATTGAAGGGGGATTAATCAAGTATAGGTCAGTATTTAAGACGGATGAGGATATCAATGACAGAACTGTCAAAGATACAGAAAGAAAGTTTAAAGAGATCTTTGTACTGTCTTATCATAAGAAGCATGGTTTTTTTCCCTCCATTGAGAGTTGCTGCAAAAACAAACATAAAAGTTATGTAGTCGATATGATAAATAATGGATATTCTGTTAATACAAAACATATAGGATATTGTTTGGATGACTGGGATTTTGTTGGTTTGTTGAAAGCCTTTGAGATACCTTATTCCTGGAACATAATTCACAGCGCAAAAGATAAGGCAGTGTCACCGACCAGGAGTGAACTGTATGAATCAGTATCTAGAACAGGAAGTGTGTTTTCTACAAAGAATAGAAGGGGGATACTTAAGATGATGAGCACCCCTATGTTACCTCTAAGAAATTTCCTCCAGCACATCTCAACCTCTGGCTTGCCGAACGATGATTTAATAATAGGGGTGTATCCTAAAGAAAGGGAGCTGAAGATTAAAGCAAGGCTATTCTCATTGATGTCTTACAATTTAAGGCAATATTTTGTGTCAACAGAACACCTGCTGGGAGATAAGATATTACCCTATTTTCCTCAAATAACTATGGTGGTGTCATTGCTGGACATGATGAACAAAATGGGAAGCATGACAAAAGGTATGGGAGATGAAGAGGAATCAGTGAGATACGTAATCAATATGGATTTTATCAAATGGAACCTACAAATGACATATAAGTTATGTTCTGGCGTTTTCAAGCAGGTTGATAAGGTCTTTGGGGTTGATAATCTAATTGACAATACACACAAATTGTTCAGTGAGTGTGTCATGTTTTTGTGTTCTGGAGAAGGGGATTTTTCTCCAAATTCTGTAACAGGTGTGAATATTGATGGGCACTATGCTTGGACAGGAGATGGAAGAGGGAAAGAGGGGTTACGTCAGAAGGGATGGACTATCTTAACAGTTTGTGCATTGATGCTGGTGGCTGACAAGCATGATATTGAAGGGGAACTGATAGGTGGAGGAGATAATCAAGTCTTTTCAATCAAGATACGAGGTGTTGAAAAGAACTTCCTTGGTGGGATTACAGAGGAATCTGCAAGATATGTCAGGAGAAAGCTCACAAATTTTATTAATGACCTAGCAGAAACCCTAGGGGAACTAGGTCTTCCTCTTAAGACAACTGAAACATGGGTGAGTCATAACCTGTTTATGTACAACAAACATATGTATTATAAAGGTGTACCCATGAGATCTGTGTTGAAAAGCATATCAAGGTCGTTCATTTTTTCAAACAACTCTGTGATGTTGTTAAGCAATATGATTGATTCATGCAATACAATAATGAAAACTGCTATGATGAAAGAGAAAGTTCCTATGGGTATTCTAATCATGAAGGCCATCAAGGAGGTACAAGCGGGGATTTTTTCAATTCATATGCACCCCTCCTTGTTTCAATTATATGGTGCATTGAAAATCAAAGAAGCACGTATTGCTAGGGGAGGAAGAGGGAAAAAGATAACCATACAGCATGATGCAGCCGCTGAAGAAAGTTTTTTACTGAGGTGTATGCTTCTTCCCAGTTGCTTAGGAGGTCCGGGTAGTGTAACTGCTTACTCATTAATCATGAGAGGATTCCCTGACCCAGTCACGGATGCTTTTGCATGCTTGCAATCTATTGTCTGGAATTTTGAAGGTAGGCCCACAACACTGCAAGCTATTCATAACATGGCAGGAGCTTCTGGAGGAACAAGACTAGATTATGCCAAACTTGTAGAAGACCCAACTTCAATCAATCATGATGCTCCTACCCATGGGATGAATGAGATGAGAAATTTAGCAAGAGACACATTGCTTAAAATCAAGAGTGATGACAATCCTTTGTTTTTTGATTTATTTATGGTGCTAGATAGGGAATCTGAACGGTCTTTCTATACCTCATTATGTTCTAGTGATGAGTTGGATCCCAAAGTTTTAAATGAGATAGCTGGTGCATCATTATACGGGTATGTTGGAGGATTAGTTTCAAGAGTGGACCAAACAAAAACAATCATGAGATTGTCAACCACGCTAGATGTAGTCAAATTAATGTGCGAGGCGGAGTTAAGATATATCTCATACCTGTTTGGCAGAGATGAATCGCCTCATGACATTTGTGATTATACATGTTCGCGTATCGCAGCAGATTGTATCAGGACACTCTCTTGGAAAAAGAAAATACATGGTGTTACTGTTCCGCATCCTTATGAATATTTGAGTCTACACGATGTAAAAATTCACTCTTGTGATGGGGATGCAGTAGTTATAAGATGTGACAGAGCAGTTGGTGATGTTTTATTCAGCACCATGGGATCAGGGAAAGTGTACCATGGAAGTTATACGAAAGAAAGGTTCCGACAAACAGATGTGGCACATGCTTATGGAGAGGAAGAGTTGTTGCGTAAAGCTATTAATATATTGAAGATGATCAATTGGAGATACAAATCAGGTAGCAGATTCGCTGATATTGTAACATACCCGCTAAGAGCCATTAGCAATGCTGATCCAAAAAAGTTTGTCCGCGGTGTTGAAGAGGTCAAAGGAGAGTTTGATCATCGAAGGAAGGTACAGGGCAATGTTCATGGAGGAATTCCAAACTTCTTGCCATCATACACATCTCATTTCTCAACCAGCACAAGCACTTGGGTATCTCATTCCAGAGGAGGGAAAAATGAGAATATCCACTTCCAAGGTGTGATAATCCGAGGATGTTTTGAATTGTTAATGAGAAGATGGTTACAAGTTACTCCATCTGATAATGCATACCACCTACATGAATCATGCAAAGAATGTATATTGGAGTTATCTACCCCATCAGAGGACAAGACTTGTCCAATAGACCCTATCCACTTTCCATCTTTACCAGGCAACCCTTATGTATATATGCACGAAGAACATGTAATGATGGATTATAGTCTGACTCAGGTTTTAAAAGATGATGCTGCATATCAAATGGTGACAGAAGTTGAGAATGCAGATTTGTCGGTGTCAGTCTTGACAGCTACTATGCAACTTCTTCTCCAGATTATTGGGGTTGGTAACATGCCTGAGTCATACCTGCTACTCCTTAGAGACAAGATCCCTGCATCATTATTCTTCCATCATGTTTGTCAACTGTTGAAGACTGCATCCAATGTTGGAATACCCCAAATATTTACCCTGAGAAATATGGAGGGTGTATCTGTTTTATTTAATTCATATTCCAATCTGAAGTGGTTGTACAGTAAATATGAAGTTACTATGGATGGACAATTAGAAGGAGGAGTGCACAGCTCAGCAAGTTTGTTGAATAGATTGATAACCAAATCTGGCCCATATTCTGGAAGGAAATTATTTATCAACTTGCTGTTAGGGGGTGTGCCAATTCAATACTTACTCTTCTGTTATCTCTATGATGGTTTATTGAGATGGTGCATTCCTTGCCAGAACAAGATTAGAGCTCAATATTACTCACGGAAATTGTCACCCAATAGTGCTTACCACTGTAAAGATCATGCAGATGTATTAATCCCCAGATGTGAAATCATCAGTGTGCATCCTGAACTTTTAATAAAAGGTATCGATGGTTTTGGATTATCCATTGATATTCCTCTTGTTACTGACGTAAGCACACTGGTAGAAGTTATTGACTCGGAGCTTGATTCATCTACCAAGAAAGATAATTTTCCATTTTTGTCATTAAGTGATCAAGGTGAATGTTGTATTTGTCTTAAGGAGGTCATTAAAAGCCTATTGATCACCAACAGGAATGTAGAGGTGTCTTTCATCAGTGCGGGAGATCTGGATGACCTTGGGCCATGCTTTCAGGCGATGATGGAGATTCAAGGCTCTCAATCATTACTATATGTGTACCCACCAAATTTCTCAGATAAGGAATGTAGGACTATGTTTGACAATCATTTTGTCCCAAATCGACTGAAGGGTCAAGTGGTAATGCTGGATACATCTGATAAACTAACAAGTTTGAGAAATATGATTGTATTACCAGGATCTATAGGGATGGTACCTGATCTTCCTATATCAAATGTGTCAGGGGTAATATCATATTTGACTGAATTGGAGACTGCTGCTGAGAAGGTTGGGTACATGTTCAGAGCTTATCTGCTATCAGAAAGGGTGTCACCCGGGGGCTGTGCATATCTTGCAATTTGTGACAGAGTAAATAGTTCTGGTTACATCAACAAGGTCCTGAAGGAGTATGATAATAAACCCTTAGACTTGGTATTGCTCAATACCCAAGTAATTGGGAAGAGGATGTGGTGCTTACCTCGCCCTCGGGATAGGAATATTGGTGTTGTATATAGTTGGATGTCATGGAGATCAAGATTTGATTTGATAAGGATTATCAGGATCCTTAAGAAAAAGATGTCCTCAACAGGTGAATTGATCAAGAAAAAAGTTTGGGTAAGGAGGAACAAATTCTTACTACAGAACTTTATTGCTACTATATTAGCTCATTGTCAAGATGCTACACTTGCCGACATTTCCTCAATAACCAGAATAACATTCAATTCTATAACCGATTCAGTACTATTTAAGACATCAACCGAATCTTACAATAGTCGAATGGTTAAAGCATGGAGATATTATCAGGATAGATGTCCATTGGAGGCTAGAGATGTTAGTTATCAAGTATGTAAGTTCGGAATCAATTTGACAACCCAACGATTAGAGGGGTTTAATTGTGTTGGAAACTGATCCTCTAAGATATCCTTCTTTCCTGTAACACAATAATAATTAAAAACCCTTTTACTTCATCTTCTCTATAAATAAATTAGCTAACACTTATGATACTCCAACTTTGATCAGCATAACTTAACATGAATGTATTTTAAAGTTCAAATTTATCACTACCTTGCATGTTCACTAATGTGGCCTGCATATAATTATTTATCCTCAGTTCAGTTGATTATCATTACCTTATCCATGATCGGTCCTCATCGTTTAGGATAGAATTTAGGAATTTTGAGTATAGAGTGAAATTTATGATTGTGGTATATCACTTAGGTAAATGTGCATGAAGATTCTTCTTAGATCAACCTCCTGTTTTAAAATCGTTTTTG
>Seq3 [organism=Capparis alphanucleorhabdovirus 1] genomic sequence
TCTATTTAGCATGTGATCAGGTGTCCATGCGAATATCCCTAATCTCTCTATGGGGGGGGATTGTGTACTTAGTGTAACTATAGTTACATATGTTCACTGTAAACAGAGCCTCATAGACGCCCCCCACCGGTCGAACACTGCTAAAACAAGAGTCGTCATCAAATATGATTTAAGAAAAACCCAATCCTCAATATTCATTATAAGAACAAGCATCATCAAATTAATATATATCTCATATTAACTCTTGTCAAGGTAAACTGCAGGTAATGTCAATTTATCTCATGTAGTGTTGAATTGTTCTATCATGTTTGAGATAAGTTATACATAAGAAATGTATTATTTTGTTATAGTAATATTACCAATTTCTATATAATATTATTGTGATATGTTTAGTTTCAGGTTCAGTATCAGAAAAGCATGGATCCCACAATAATTAAGGAGCTCGATTATATGCTCAATGAGGAAATTAATTCAGAGTTCAATATCAAGAGAGAAGCATTACCCTCTGCTAATAATAAACCAGTGCAGAAAGAATATTCAGATGATGAGTTTCTCCTTGCATGCAAAGGGAAAATCATAAAATTAGAGTCATTGAATGACACAGATATAGTATCGAAGTTCTCTAAAGTGGTGGAGTCTATCGATAATAAAACACTCAGTGAGATGGAGATGGTTGATCTGATCACAGTAGCTATGAATCTGAAAAATCGAGAGAATGAGGACCGAGCAATCTTGGGGCATGTTACCATTCCTGATCCGTTGGTCTTCCAAGGATCATTTGAGAAAACAGCAATACTCACTGATGGCAAAGGGGTTGAGTATGAAGAGTTAGAGCTTGAAACACCGGAGGAGGTAGGTGCAAGTCAGGAAAGTACACCTAGTAAAGCCAGGGCAATGTGTTACTTAGCGTGTTACCTCATCAGGTCCATAGTCAAGGAGCCCGAAAGCATGATGAAGGCTTTCAAAACAGTTAGGCAAAATTACTCTAAGTTAAATGGAGCAGTCAGTCCTTACATATCTAAGTATCGACCGAGTCCTAAGACTTTTGATCTGTTAAGACAAGGATTCGAGACTTATGATAAGTTGGTCAAAACAGTAGCATTTTATATGGCATCAGTCGAAAACAATTTCACAACCAAGACTGACAAGAATTACGGAATGATACGATATCTTCTTCTACAGCACCTAGAGCTAAGAGGCCTACAACTTTATAGAATACTCCTCCAACTTTGTGCTCAAGTACCCATCATTGAGCCGGGAAGAATCTTCTGGTGGCTCAGGAGCCCTGGGGCAGAGCCATCCATAGATCTCATGCTGAATATCATGAAAACCTGGGACAATCCCACCAATAGTGATAGAACATATTATTGGAAATTCAGCAAGTTAGTTGATGGAACCTTTTTCATAAATGCATCTCCAGGAAGGAACTTGTACCTGACTTATGTACTAGCAGGTCTTGCTGAGAACTACGGCATAGGTGGAGGAAACGAGTTCTCTTCACCTAAGAACATGGCTGTACTGGACAGGCTCTCCCCAAAATTGAAGAGAGATGCAGAGAAAGACATAAAGAAGTTTGATGAACTGTACAACCGTGCTGTGGCGAGAGATGACAGGTATAGAGGAACACTCTATGGACTGTCCAGAATGAACCAGGGACAGCAACCACCACCAGTGAGAGGAGAGAGGAGAGAGGAGAGAGGGGAGAGGAGAGAGGAGAGAGGGGGAAGACCAGAGAAGAGGCCTGCAGAGACCTCAGGAGAGAAGACAAAGAAACGTGCTACCTCTCCACCAGGAATTCGACACATGGATGTTGACAAGACTCCTGATGAGGGTGAAAAAGAGGACACAGAGATGGATGAGGCAGAGCAGGACAGGATTGCAAAATCTCTTGGAGATTACTTTTAGAGAGGTAATTTCAAACCTTATCTCCTAATCATGTAATATACATATATTCTAATACATTATACCAGTAATTAGTAGTTCTGTAATCAAATATTAATCATATTTTAAGAAAAACCCAAACACACAACATGAGCGACAGACGGTCCCGAGTGATTCAAAAGAAGGACACCAAACAACCCACCAGAGAAGAAGATATCTCATCTCAAGAATCAGGCTCCCCACGTTCTAGATCAAGATCTCCTGTCAGATCATCAGGATCAAGGGATCCTTTAACATCAGATCTTCCAGAAAAATTTCGAGTTAGGAGTGCTCAGTTAGAACTGATTCAAGGCCAGACCCCAACCATGGCAGAAACATCCCCACAGGAACAGACAAAGGTAGCCCCCTCACAACATCAGTCACAGAGTCATTTTGATCCCAACGTGCCCGTAGTAATTGAGACAGGCAAGCCCGAACCTATGAGGAAACTCTTACTGCAGACTCTTCAGTATTTTAATGTGGATCCAGACTCTAAATGGCTGGAGAGATCAGTTGAACACTTCAGCCGGAAAGGGACTAATGGTGCAAATTGGCATGATTATATCTTCTATGTTATGTCATATGTTCAGGGTTTTCGTTACGGTAATCTTAAGGGTAAGGTGTCTAAGTTAGATTCTGCAGGTTCAGAACTTGAACGAATATCATCAGACATGAAAATGTCATCAACCTCTATAGATGATGCTATCAAGAATATCAACAAGATTATAGAGGACAAGATGCTGAGGCTACCCACAGTCAGCCGGTGGTCAAATCATGATTGGGATCAGTTCTGTTCAGAAGTGTATTCGGGTCTTGAAGGGTCCCAAAAGGCAGCATTAAGGGCTAGATATGCGTATCTGGGGTTCGGGGAAAAACGTGTATATAAATGGATGAGGGTCAAGAACCCTAAATTCATAGAGGCTTTAAAATCATTATCGGTTTCAGGTACTATCATATTTGCTTTTGCAGGGGAAGGGATGAAGAACGTGAGGGCAGATCTCTTCAACACTGATGAGTATGTTTTTAAGGCAAAATGTTCTGGCATAGGGGGGACAATAATCATGACCGGGTTGTGAGCATAATTAGTATCTTAAGTGTAAGTGGTCTCATTTGATGAACATATCAGTTATTTTCTGTTTTTAATTTGAATTCTCCTCAGGGAGATTTCACTTCGTATAATATGTAAGAAAAACCCAATCCACATAACGTTAGGTAAAAAGACACCAAGCCGTCCATCAACCCATCCAAAAATCAATATGTCAAACAACAGGGGAGGATTTAGTCTGTCCATGGCTAAGCATGTATCAGATAGGGGAGAGCTGCCTCTCCAAGAGGCTAAAGTTGTGAAAGATAAAACAATCAAATGTAACCAAGAGAGATCTAGTCCAATGTCAGTTATACTAAGTCATGCTAAAAAGCTAATTCCTTGGAGCCATTCTAAGACTTTAAGTGTTATCGGTCATAATCTAAATGATAAAAAGGTCTTTATAGATAAGATCAGCATAACTTGGAAGAGTTCCGTAATGTCATCTTTCCCAGGGAAGGTTTTACTTCACTTCCGATGTTGTTCCGGGTCCTTTGATTCCTCTATACTGTTTTCTATATCTTTCAGGGCAGGGATAAGCAACAAAGTGCTGATATCTACAAGGTTACCTCTGCCTAATGACCTAGGGATGAATCCTTATTCGTTTGAATACCAACCAGATTCTGCATCTACTGTGGAATTGGGTGAACTAGATCTTTGTGTTCATGCCATGGTGACTGGGGTTGACTGGTCTGGTTCTCGAACTACCATGTCTCTGAAAACATCTCTTAAAGATGATAACAATCTTGGGATCATTTATGTGTTGAGGCCAAATGATGGTGAAATAATATCCAATATCCCTGACATCATAAATAAAGCAAAAGTACTAGCTGAGTCTATCCCCTATGTGATGATTGATCTTCTAGGTATCAACTACCCGCTCTCTGGAGGTGTTTCTATGGTCGGTGTTCTTAACAAAGATGACCTGAATCACTTGGCTGTGATCAACAAGAAGTTAGAAGGGTCCACTGACCTGACTGAGGAAGACAACGATATGATGACTGCTCTGAGAGAGAAGATCAGGAACACATACATAGGAGTCTACTTTGGAGACAGTGTGGAGGCCCTAAATCTTGGATCTATGGTTGAATGATTAGTATCTATAGAATCAGTATCTGATTATTGGTATGTTGTGTTGTGATTTTTAATTATCATTATCCGTTGTGATGTTCTTGATTTCTTGCCCTAATAGGATGGTGTTTCTATATATAATTTATATGAAGTGTCAGTGTAAGTGATATGTAACTAATAACAGAATAAGTTACAACTCGTATATGTGATATATATTATTATTATTATTATTATTAAGAAAAACCCAACACCACATAAAAGAACACTTCTAGAACAAAAATCAGAGTAATACAATACTCCCCAAAAGATGGAAGATCAACATGTCAAGATAATCGGTTCAAGTGGGTTTGGTGGGACTTACTCTGTTAACCCTGAAAAGGTTGAGTTCATTGACCCACATCGAGGTGTAACCTTGGGTTTAAATTTCAGGGTAGTTATTCATTTCTACTCTGTAAATTATTATAACTCGATCAAAGATAAGGGAATATCACATTATGATCTCTTTCAGGTAATAGAAAACACCGCCTCCCGCCACTTAAAGGATATACAAAGAGCCCCTTCCACTGTTACAGACAGCATGATTCTGGAAATGATTCGTCTTGTCAAATTTTATTGTATTAAGTCAAAATCTCACGTGGTTGAATCATCTGAAACAACTGCATTTTATGATTCTGCTCCTACATTCACAATACTAGAGGGAAACCCTGATAAGTTCATGCCACACGATAATTTATGTGTTGAGGTCATCTCTTCTGAAGACTTTTCTGGAATCAAGAGGATGTATATGGATAAGGTCTTTTATGAATCAGGCTCTCCTACAGGTCATATACAGATATCCATCTCTACTAGGTCTCCCGCTCGTGACAAAAGCAAGATACACAAGGTTCTCCATCTCCCAGCTTTGATTGCACAATGGAACCAAAAGAGGAAAGAATCTCCCGGACAACAGTCATCAGCCCCGTCCAAGAGCGACGACAATGAAGGGATGATCAAAAGAATGAGGAGTGCAATTATGGGAGGTAAATAGTAATAATAATTTTTGTTGGTTTTTGTAAGACGACTGTATGGTATGAATCTCCATTTTGCTAGACAATATTATATGGTTATTTATCCTTCTACTCAGCAGTACTAGATGGGCACTATAATGAACCCTTGTATTTGCCCTCCCATGACCTATCTTGTTTTCTTTCTATTTATAATAAGAAAAACCCAATCCATAACAATCTAAGAAAGCAAAAGAAAAGAGAGCACCCCACATCCACACAAACCTCAATCCTTGAACATGTCATACTTAATTCAGATTTTAATATTGTTGTGTCTTATGTTATGTGTTGATTCTTCACACAACTATGTTAAGTTCAAAGTGGGTGGAAGCTATGAGGAAAAGAACCTTTATGATGTGTTTCCTATGTATGTGTGCTCAAATCTATCAGAAGGGTACAGATTATCCTCTTGGTATGACGGGTGCTTGAGCTCATGTTCATTGACATCCCCTCCGATCTACTATCAATTGGAGTTCTTTGATACAGGTGTGTATAAGCAGAATGTTGTGGTCGACAGATATAGGTGCAATAGAATGTGTAAGAGGAGCCATGAAAACACATGGGGATCATGCATTGTGACGATCACGGAAAACTCAAATGTAGTACTCAACCTCATGGACATCTCCCTTTATCATTCATCTGGATGCAAGAAATATGAAGGTAATGCTGTAAGTTGTGAGGACTTCCCTGATCCTGAATGTGATTATCTTAGAGACAACATTGAGTGCGGACATAGTTGTTTGATTACACAAGAGAGTTGGGTACTAATGTCAGATATCTACGGTCGAACATACTTCAAATCCCCAGAGAGCAACTTGTTCATTGACTGCAGTTCAGGATTTGCCCAACTTTCTGATAGCTCATTTGTCTGGTCAACTAGCATTTGTTCTAGCTCCACATGTATGGTTAAAAGTTCTGGATTTGATGAATGTCTTCAACCATACAACAACATAACCTACTCTTGTCCCAGAAGTGGCAAGGCTTTCTCCACAGTGGGTATGATATCTGTTGACTCTCCTTGTTTGGGTCCGGTAAATGTCACTGCAGATGGTGTGATATTTAAGTGGGTATCAATAGGGGGAAGAGCCGACCCTAAAGATGAACTGGCATATGCAAAATCAGAAAGCCCAACCGATCCCATCGTAGCTCTCGCCAACTCTGTTAATGATGTAATTAGTGTGATAGAAGGCACAATATGTACTTCCATCTGTGACATCATAGAACGATCCTTCCAATTGATACCAGACAACAATGATGTAGTTGAGACTCCTATTGGGCCTTGGATACCGTTCTTAGGAGTTGAGGGATATTTTGTGATACCATGTTCATCTACATCAAATTACACACTCTCCTTCCCATTGGTCACTTGTGGAACAAACCCTATGTTCATGAGGGTTACTGATGTTGAAACATCTCTCAACTATTGGTGGGACCCTACTAAAACATTTGTTTCTGAAGAAACAATATGTATTCCTTCTTCAAGTGATTTGGACTATATCTCTACAAGGTTAGAGCTCAACAAGAGTGTGTCATTTGAATTTTGGAGAGGGACTGCTATGTTGATGCCTCCTAATTACACAACAGTGGTATGGTCAGATAGGATGGACTATAATTCTGTTCGGAGCTCAAAATGGTTTGCAAGACTCTCAAGTGACGCCATATTACCGAGCCTGACATTGTCGGAACTCAATGCGTCTATTGTTTCTCTGGTGAGCTCAGTAAAGAATTCCACTGAGATATCTAAAACAAATAACTCTGCTACCAGTTATCCTGCATCGGACACGATCATAACAATAATTGGGAAGATATCAGGGGATATAATAGATATAAGTAGTTCTATAGTATCCACTGTGGTAAGCATGTTATCAAGTTGGAAAGATATTTTAGTAATTGCAGTCACTTTAGTTATAGGTTACGTATTAATCAAGGTGTTATGGCTACTAAGGTTATTTAGGTCTAAGGGAAAATATAGAAGAGCAAATCAAGAGAGCCCTCAAGCGATATTCTATGGCAGTTGAATATAATTCCTCTTACTTACCATTTTATTATGTTTATGTAATACTTAATATTATATTTACACTGTGATGTTTAATATATGTAGATAGATCAAGTTAAAATTAAGATTTAGATTTTGTTTCTGTGGCTATATTACCCAATATCTTCATCAATACAATTCTGAATGTATCCTGTATCATCAGCACTTATATCATATGTCAAGTCATGAAATCACTACCTCCCTTCTCTTTGTCATTAATGTATTAAGAAAAACCCAAACCTACTAAAAGTGTTATCTGAAACTGTTGAATTGATCATTATTAACAAAAATTGTCAAGTAAAATTTTGGGTAAGGAAAATAATTCCATATGACGGGGAATGTCAAAAATTATCTATTATAATATTGTATCTTGTTAAGAGTAGTGTATAGCAATAGTATAATTTCATCCCTGATTGAAACATATATATTTTAAGCAATCTACCATGTTAATGTTGTTAATATTTTGTCTGTTTCAGATATTCAGAAGAATATGGATGAAGACTGGGGATTTGATGACTGCCTTGTCGGAGACTATAAGGAAGATGACTCACCCACTTCAGGTGAAATCATAGAACATGGAGATTATAGATTATCTTCAGCATTGAGGGCAATCCCTGACTATGAAAACAACTATGTATTCTTAAAAGAAAGGAAAAAATTGTTGGATGTGTTGCCTGACGCAGTACCTATGGACAATATACAGTCTCTACTCTATTTCTGGGGTCTTTGTTCAAGAATTCCATCTAGCTATAGTCACGGGACATTGATACATCATGTGAAGAAAAATGAATTGGACAGGTTAGACCTAAATCAGATTATCACTCTGTCAGCAGTGGAATATGAGGTGGTATCTCAAAGTAGGGATATATCATTATATAAAGACATTGGTATAGCTGCCATTGAGAAAGTGAAGCGGATAGTCCCTGTGGTGATAGAATTTATTATGTCTATGCTCATCTGTGTTACACTTAAAAATTCTATCAAGAGTCACAGGACAACTGGAGGTGAACAGATATACAACATACCTGGCTGCACCATGCTAGACGATGTGATGGTTTGTAGAATATATGATGATCTAGCATTATATTTCACATCTGATTGTATCGGTATCTGGGAGAAGGGCAATGAATATTGGATGCCAGTACAGTACTATATCAATGCCATCGATAAGATACAAGAGAGGTTCAATGTACTCATTTATAGTGCTCTTTGTGAGGGCCTTGCAGTAGAGAGGGCACCATCAACTATGGTTGTTGTGAAGATCATTGATTTATTTGATAATCATCTTTTGAGATCTGGGAACAATGGATATAATGGTGTCTCTAACTATGAGGCCACACTTGTTGGGGTATTATTAAGTAGGGACGATCAGGAGCTTGTTGATAATCCAATGGGCTTCCTAAACTCTCTATTATCAGATGTCGAAGAAGGTGACAGGAAAGTGCTGGAGCAATTGGTCATGATAGTTAAAGACTTGTCAGAGGATGAAATAGCAGATCTTCATGGTCTCTACAGGATCTGGGGGCATCCTATTATAGAAATTGAGAAGGGTCTAGAGAAACTACGATCTGTGGCACTTCAAGCAAAAATCATAGATGAGGAGAAATCATCAATGGTCGGGCTCAAATTCAAAGAAATTTTCTATTACAACTACAGAAACAAGCACGGGTTCTATCCGAATCATAGGATTGTGAACAATGCTGGAGAAGAGAGATCCTACCTATTGAACTGTCTAAAAAGCAATATACAGTTTAGTACAGATTGCACACTATACAGATTGGAAGATTGGAAGATGGTAGAGAGCAAGAGAAACTATGCCATACCTCACTCTTGGAACATGATCCATCGGGCCAAAGACAAAGCCATTTCACCCTCTAGATCTGAAGTGTTCAATGATCTAACCCAGAGAGGACATATATTCAACCAGGACAACCGAAGAGGTGTTCTCAAGCTGATCAGGACCAGGCTGGGACCAATGAGAGAATTCTTGGAGAAGGTTGCTCATGATGGTATCCCAAAAGATGACTGTATCATAGGGCTTTATCCAAAGGAACGGGAATTGAAGGTGAAACCTAGGTTCTTTTCCTTGATGTCATTCACAATAAGATTGTTCATGACTGCTACAGAAGAACTCATAGGTGATAAGATACTCCCATTGTTTCCTCAAATAACTATGTGTTTGAATCTATTGGATATGCAAAAGAAGATGGGAAAGATGACCAGCAGCATGGCTGACCAATCCAAGACCATAACATATGTTGTTAATATGGATTTTGCAAAATGGAACCAACAGATGAGGTATAATATATGTGAATCAGTATTTAAGGAGATGGACGATCTATTCGGTGTACAAGGCCTGATAAATAGCACTCATAAAATTTTCAAGCAGTGTGTTATATGGTTATCTTCTGGAGAACTTCCTACTAAGCCTGATCAAAGATATGGTGTCTATCCTGATGGAAAAGTTGCTTGGATCGGAGATGAGTCAGGAAAAGAAGGTGTAAGACAAAAAGGTTGGACTATTATGACTGTGTGTGATATACTGTGTGTTGCGGAAAAGTTCGAGGCTGAGATCCAACTAGTTGGAGGTGGTGATAATCAAGTCCTAACTGTCACATGGTCATCTAGAGATCTGGATGAGTCTGGTGAAATAACCCAAACTGGGAAATCAAAGATAAGGAAGAAAATGAATGAATTCATGGAAGCCCTAGATAACCACTTCACTTCCAGAGGGTTACCACTCAAGATGTCTGAGACCTGGAAAAGTTCATCATTGTTCATGTACAACAAGCACATGTACTCAAACGGCCGGCCACTAAGATCTGTTCTCAAGCAGGTCTCAAGATGCTTCATGTTCTCAAATGCATCAATCATGACCCTATCCTCAGTGATGAACTCCCTGAGTACTGTTTTGAAGGCGGCTGCACAAAAAGAGTTTTGCCTGTTTCCACTCATTACCCTCAAGAACCTCTGGGGAAAAATATGTGCTATATTCTTCTTAGAGCAGCACCCCCTATGCTTCCCATATCAGGACACTTTGGAGGATGAGACCATTATCACCCGTAGAGGCAGGAAGATTAAAGTCAACCGAGATGATACATATCTGCAGGATTTTTATATGAATTGTCTTTACTTGCCTTCTGTGCTAGGTGGGCCAGGCCTTATCAACATATTGGGGCTTATGATGAGAGGTTTTCCTGATCCCTTATGTGAGGGACTCAGTTTTCTCAAAAAATTCAGTCTGTTGTTAGACGGATTCCTCCCGTTGGTGTCCCCAAGTGTTAAAAGGATGATGGATTTTTCAAAAGGAGCAAATCTAAACTATGAGAAATTAGTTGAAGACCCTCAATCAGTAAACCATGATGCACCTCAACCAAGTGAATCAACTGTAAGGGGCCTTGCACGTTCCGGATTAGAGTTCTTGACAGAAGGCAACAATCCACAGCTAATGGCTGTAATGAATGTATTGAGTGAAGAGAACCAAAAAGAATTCTATAATGATCTTGCCTCTGGGGAAATATTAGCTCCCAAACAACTCCACGAGATTGCTAAGGCATCCCTTTATGGTTATATCAATTCTCTACTTAGTAGAGTTGATCAGACAAAAACTATAAGGAGAATGAATGAAAGCATGAAGGTCATAGAACCTATTAGGCGTGCTGAATGGAGGTATATCATATATCTCATGATGAGAGGATCTATGGATCATGATATCAAGCCTGGCCCCTGTATGAGGATCTATGGACAACAGATCAGGAATTACTCATGGGAAAAGAGAGTTGTTGGAGTAACAGTGCCTCACCCAATAGAATTCCTGATAATGAGGTCAGAACCACATCCATGTAATCAAGATTGTATAGTTGTGAGAAAGCTAAACAATGTTGCACAAGACAATTTGACTTCTTCCATGGGCCCATGCAAGCCCTACTTAGGTTCATATACTAGAGAGAGATTCAGATCTACAGACATCGCTTCTGCATACGGAGAGGAAGATATTCTATCTAGGGCAGTATCAATTCAGAAGCTGATATGGTGGGTATATGAACCCAATTCCAGAATGGGCAAGCTAGTAAGAATGTTGTTCAAATCAGTCACCAACGCGGACTCTGATGGTTTGTGGGTAGACCCAGAGATGATAAAGGGAAGTTATGACCATCGCAGAAAGTCAGACTCAAACACTCATGGAGGAATCCCAAACTTCAATTATTCTATGACAAGCCATTTCAGTCTATCTACAAGCACATGGACATCTCATGCTAAAGGAGGGAAAAATGAAAATATCCATTTCCAAGCATGTATAATAAGATGTCTGTTTGAATGCTGCCAGAAGATCATGAATGGACAGATGCTGAACAATGTCATTCATTTCCATGAATTATGCCCATCCTGTATTATTCCTCTTGATGAATATCAAGAGAGTGAGATAGCTCCTGTTGAAAATGTCACTATACCGAGCATTCCTGGGAATCCTTTTGTTTATCTTTGGAAAGAAGATGTGTTGTTTGATTATGATGTCAATCAGAGAATGATCATGTCGGACAAGATGAAACTAAATGAGTTGTCTACAACCGATGGGAAGGAAGCTATAGATTTGTTTCCTTACATGATGTCGATGATGCTACTTCTGTCATGTGTCCGGCAGGTCACAGGAATCTCTCAAAGCACATACGTAATAGCCAGAGGTAAAGGGAGCACTTATAAGACAATGCAACTCTTTAAGGAGCTAGCCTGGATTGTGATAAATGCTGGGGTAGAAGATATCACCATAAGGACCCTAAAACCTGTTCTTATATACTGTGACTGTTCAGAAGGTCGGTCCACACTTTCACAAGATCTTGGGATCAATCCTATTGATGATCTAGAGGGTGATGATAATGGAGGGCAAATTGGTTCGTTTATTTCATGTATAAGAGACTTTGAACCTCAAGTATTGCACAGGAGACGGATGTTGATAATGAGCCTTGGGAGTATAAGGACTCAAATTTTACTACATCGATTATCTATGGATAAAATCTATTCTGAGTGCTCGTTGTGCAGGGAAAAAATAATAGCTGACTATTATGACAACCGACCTGATTCAGCATTCATGAGAATATCATGTGAGCACCATGTGTGCCTGGACTATGAAAGTCCGGTTCGTCTGACATTACATTTTGAGAATGTGAACAGTCTAACATATAATATGGATGTGGAGGTTCCCGAACTTTATTCCAGGATTTTTGAAGGAGACGTAAAACAACGAGATTGTTCCACGAGAGAGAAAGAAGAATGGGGTGAGATTTATATATTGGATCAGGCAGCAGATCTAATTGATATTCAAGACATATCACACATGATTAGACTGGAACTGTATAATATGAATGATCCCAGCATTGTTCTGTTCTCCAGATTGCTGTCATATGATGTATTATGTGCAGTGGTGGAAAATTGGGAGTATAAGAGAAAATGCAGATTCTCAATCAGTGTTGATCATCTGAGCAGGCAGCCAGAGATGTCCATACTAGAGAAAGAAAAGGAACTGGAAAGTGCCCTTGGTTCATACATGATATTTATCGATTCTTTACCAGACATCCCTGGGCAAATTGTATTGATCACGGATAGGGATGACATAGAATTGTTGAAAAAATACCCTCACCCAATAAGATTGGCTTGCTCAAGAACCCTATTGCGGCTGGCAATGGGTAGTGGTTATGATTTTAGTACTTTGAAGTATATGAGTACCAAGACTGGGGGACTAGTGACAATATCGTATGGTACTTTTAAGGAAATACAGGACCTTAACAGAATAATGGTTTGTCCCACCATCAAGCCAATACTGGAAAGCAGGAGTGACTCAGGGGTCAACGTGGAAGCCACACTTTTTGAGTCAAAAACAAATCTTGTATGGGGACTGAGGTCAAAAGTAAGGAGATACCATTTTGTCAATCGCTATGATTTCATAGTCACCAGCCAGAGGATATTGAGGAGAATATCTCATGTCCTTATGATAAAATCAATATCTCGAAGGAACATGGGAATACAAGAAGAATTGGTGAGCTACATTTTGTCACTACTGTCCCATTGTGAGGAGGGGTATGAGCTATCAGGTAAGATAAAGAAGGTGAGATTTCTTCCCAGGCTAGGGAGTATTAGAATAAAGTGGAGGGAATATAGCATCTCTGAAGAACACAAGAATATTTACTTAATGCATGTCCATCTGTTGAGACAATTTCCTGAGTGGCTGATTCTGGATCATAAGAAAATCAGAGATGGTGTAAACCTATTAGGACAGAGGTCTGTTGGGTTGAATGTGGTTTGTACATAAGGGTTTTTTAATAAAAAACCCTTTCTTTCTTTCTTTTTCCTTGTCTTCTTTCTTTTTCATCATTTCTATGATGTAGCTCTCTCCTAGGGCGAGGAGTGACGAGTGGCCAGGTGCTAGCTGGCTCATAGCATACAGAGTCTCTTGTTGGGCAGTGGTGCTTGGAGAATATCAACAAAACGGAAAACCAGAAAACACATTGTCCCCCATTATAAGAACAATAGGAACAATTAGCCTTCCAGGTTCACCCGAATTATTGAATGAATTAGATCG
>Seq4 [organism=cassava alphanucleorhabdovirus 1] genomic sequence
CAGGACACCACACCTCCTGCGGCAGCAACCTTCTAGAATTTCAAGAATTGCTTGATACGTACGAAGGTAACGGGTTATCGTTCTACTTGCATTAACCCAAAGGATGAACCGGACTACAAGGGTTTGTGTCATCTGTCCGTGATTGCATTCTCTTTCTAGTTCATTCATAACTAGACCTACCCTTAACACTACATCGACACAGGACAG
ATGGCCAGGGCACCGCACCTCATCACGATAACGATCATCATACAGAGACTCTGTTTAAGA
AAAACCCAACAACCTTTTATTAACAAATCAACTACTTCACTAAGTCCTCTCCAAGGATCA
AATCCACATATTGAACAGGAACATAAAACTAAAATGACAACTGTCCCGAACATAGATAAC
TTCTTATCACAGCTTGATTCAGGAGACTACACGGAATGGAGGGAGGACATCCCCCAGGTA
GGAGGGAGGCCTAGCCAAACAGAGTACAGCGATGAAGACTATCTTGGGAAACTAGGAGGT
CTCTTGAATATTTCCAATGAGGATGCCACAGGAATCGTAGCTAGGTGGGCCGAGATAAGT
AAAGCCGTGGAGGACAGGAAAGTAACATCAGAGACATTAGCATCAATTATATCTGTTGCA
TTCAATATAATTTCTCCTAAGCGAGTATCCAGCATGACCAGAGTGATGGAGCTGGATCAG
AACATCTGGCCTACGGGTATATCATTTACAACCGTGCAAGATAAAGTCCCTATAGCCACA
GGAGCATCCATAGCCGACATGTCTACCTTAACTATCAATCCGGAGATGCAAACACAACAG
GCAGATGACAGGGAAGATACAGTTCATCTGGCAGCATCTTACCTGTGCATGTCTCTTATA
CGACTTGTTGTGAAACCTGTGCCATCCTACCAAAGATCATTAACATCGATCAAGCAGACA
TTTGGGAGGTTTTATGGGATGCAATCGTCCATAGTAAACCAGTTCAATCCTCCTGCTGTA
AGTCTCGAACAGATATCTAACGGATGGGGAACATACTCTGCTTGCTCTCACACAATCTCC
TACCTCCTTGGGCAACTGGATAAGAAATCCAGAAATGAGAGTGGAGACTATGGGTTTCTT
AGATTTTTAATATTTCAACATGTTGAGATGATGGGGATGCAAATCTATAAGATGATCCTG
AATTGCATGTCCAATTTGCCATTTATGACACCTGGACAATTCTTAAGATCTATTGAAACT
CCCGAGAGCAAACAAGTTCTCAGGGATGTAATGGCACTTGCAAGAGGATTGGACTCTCCC
AGCCGGGTCAATGCTACGCACTGGTGGAAGTATTCGAAGATGGTGGACCCAACTTATTTT
GTCAATTTCAGCATGTCGCGGAATGTTAATATTGGGTACACAATTGCTTGTATCATGAAC
ACTAGGGGTCTGGTTGGAGTTACTGATTACTCAAATCCTAAAAATATCAAAGTCTTTGAG
GGTCTCAAGTCGAACACTGCTCTGGCAGATAAGCTAGAGTACAGAGCTAGATTGTTTAAT
ATGCTGTATAGCAGGAGGGAAGCTTCTAGCAACGACAATGTGGGTATCGTAATGCAGATG
GAAAGGGGAACTCCCCAACAACAGCAGGCAAGGAAGAGAGCTGCACCTCCACCAGGACCA
TCAAGTCAGCAGGGCCCTCCAACAAAAGTGACCAGCCAGCCCCAACCTACAGATATGGAC
GCAACTCCTACTCCTCCTACTGTCCCTCAACCAACTCCAACTCCTGTTTTGAATCCTGCA
CCACTACAATCAGTTCGACCGGGGAATCCGGCAGAAGCAGCTAAAGCCTTGGCAGCTATG
ATGGATATATAGTGGTGAGAGCTATTATCCACATGGGATAGGTACAAGATAGTAGTGCAA
CCTGGATGAGGTGACCCAGAGCACAGCAGGTAATTTAACATTTCTTGTTTTATTTATATC
ATGACTAAGTTAACTAAATAATAACATGCTCAATTATATATGAGGGTCGCTTTAATAAAA
ACCCAACTACCCAAGATGCAGAATGTCATCCACAGGGTCTGATACATCTAGCACTGGTAG
ACCGCTGCGACGAGTAAGAGTCAACGCAAAGGGAGTAGCACACAATCCTTACGATAAGAG
AAGTCCAAAAGACGATCTGTCCAAAAGATCAACTCCAAATATACAGGAAAGCCAAGAGAA
GGACCTACTCTCATTGGAGAACAAAGTCAACGAAGGATCAGAATACGAGGACTTTGATTC
TCAAGCCCTGCACGACCTTAAGCAGGGTATATCAGTCAAAGAGACCCCCTCCCCTAACGG
GTCGGACAAGGAAAGCACCAACACAGGAATGGCACCAACTATGAAACATATGACACAGGA
AACACTTCAAGGTAGGGTTAATGAATTAATTCTAAGATTAAAAACTAACTTAACAAATGC
AGGATACCCCATCAAGGATGATAGATTAAAATTACTCTGTGACGAAGCTATCAAGTTGGC
AGATGAAAACTCCACATTTGAGGAATTCGGTGATTCCCTCTCACGAGTTATACTGCATGC
AACATTAGGAGTAAGGGAAGAATTAGGAGAGCAATCTCTCACTGTGCTCACATCAACCTT
ACCATCAACTATGGCTACCCTGGACAGGACGTCAGAGAACCTAACTGGCCTAGTTGATAA
ATTAATTAAGGAACTAGCGAATGAAAGGAACAAGATAGTACCGAGCCAATTTTCCTTACA
GGACATATTGGCGATTGCAAAACAGGGGTGGAGCCTGTTGAGTAAGGAGGAAAGAGCTAG
TGCAAAATTATCTTTTATAGCTCAGGCTATCGGGATATCATCCATTTATGATTACATACT
TGATCCCACTGTTGCACCTAAGGCAGTTCCTGCTATTCAAGCTGTTAATGATGATTTGTG
TATGATTTACAGGCAATGGGGAACTCATGGTCTCTCCCAATTCTCTCAGGAGCGTGATAT
GTGCACAGCACAAGTCTTTGCAGCTCTTGGAGACCTGAAGTGATCTCTCCTGTAATGTTA
TAAGCACTTGGTCTGCTGTTTCCAACAATTATTACTATAATAATGACTAAAGCTTATGAT
TATCTAAATCTATTGTTAAGTACATTATACAAGACTAGTATCTTGTTATCTCTATCCGTC
AGGGAAATATCACGTATTACAGGTCAGTAACTTTTAATAAAAACCCAACTACCAAATTAC
AAACACGCAAAGGCCCAAGACCTATTAAGAGATATATCAATCAGCCGCATAAAACTATGG
AAAAACAAGCATCCAAAATGTCGAAGCTGGAGAGAAGAGGTATAGACGAATCTATACCTG
TTAAGTTGAAATCTCTCTGGGCTCCTTCATATTGGAAACAGGTAACCCGCAAGGGAGTCA
GGGGGAAGAAGTATATCCCCTTATTAGAGATCATTATTGACTGGCAGCCCACCACCCCTC
CAGAAATCCCCGGATACATCATGTATGAGATGTACTACGACCAATCCACCGCAGGGTACA
CCATACTTAAGGGAATGTTCAGACTTGGACATCCAGTGACTATAAGCATGTCAACCACCA
TACTTATAGATGAGGGGCAAATAAAGGAGAACCCATATAAGGTCAAGGTCACACCAATGT
CCGATATAGAGGGTCTCCTGGGGAACATCGGGATGACTGTGAAATATGGATCTCCAGTTA
AATACCGTCAGGAACGTCAAAGAATTATATCCATAGCAGCAACCCCCTCTGAAGTGAATA
ATCTACCATCGACATTTTATATAATCAACCCAGGAGGGGACGGCGAACACAACAGTGTAG
ACATTCTGCACCCTATTATACGTTCATGCCAAAATGATTACTCGACATGGATGAAAGAAT
TCATGGGTGTACCTCAACCTGATGTTTCCGATTATTTAGTTCTCCGCTACATCATGACAG
AACAGGATAGTGAGAAGGTTCATGACATCATTTACAACTCTGACAGAGATGCCTCTCTCA
CTGACGAACAGGCTATATTTCTGGGAAACTTCAAGACCAGGTACTCTCAATCTAATTACA
GGAAATATATATCTGATGTGATGGTACGACTATGTGGTGAGAAGCCAAAAAATGCTTATG
CAAGATTTTAATGATCGATTACTTAAAGGTTATGTCTATTGTGTATGATGACCTAAATAT
TAGTATTGTCACCTGTTACACACATGCACATTACGAAGATTGCACAGAATGATCAAGATA
TGTAAGATCTTTGTGACCTGTGAGAACAATAGTAGGAGAAGGTTATTGAGGCAGTAGTAA
CTTGTGATAAAGAATGCTTACTTTTTATATTGTTATTGAACTAGTAGCCCTGTAAGTAGC
TTAATATGAGGACCCACTTAGTAATGATCCCTTATGTTAATCTGTTAGTAATCAACATAA
GGTTATAAGTGAGAACCTATCATTATGCTATCATTAAGTAAGTTATAGCTGATGTCACAT
AGTTATATAATTGTTTAATAAAAACCCAAAGACCGATATACACTCGCATCCATCTAACAA
GAGAAGATGTCTATCAATTTACTAAATTCGAGACTAAAAGAAAAGGCCATATATAAGTTA
ACCAAGGAAGGGAGTGTGTCTCTTGATACTGACCATGTATACATAAAAGTAGCATTGAATTACAGAGTCACTGTAACTTATTACCATGAGGAAGATATCCCACAGGAGTTAGGTGAGAATGTGTCCTACAAAGA
CTTGATGGGGTATGTAGACAAAGCCATAACAGTGTTACAAGGAAAACATGATGATAAGAA
TATGAGGGTTGAGAAGAGCCCCCAGAGCATCTCTAATAGAGACATAATGGCTATGATATC
CTTATGCAAGGCCCATGCTATGAGGACTGTCCCAAATGTTGTGATTTCGGTCACAAAAAC
CTTCATGAGTGATCATTCTAAGATTTTCATTCTGAGTGTAGGGGACACATCTGTTAACCA
TCTTTTCGATAATCATGTTGTTGAAGTAGTTGAAGAAAAGGGGAATCACAATTTCATAGG
CACTGGACTTATAAAGATGATAGCACCGATCAGAGCAGAGGACAACAGTAACATAGGTGA
GTTCAAATTTTCTGTTTTCTCACGCTCACCCCCTATTGGTTCTAGTCTCTCAGGAGTGAA
GTTGCACATCACCAGCCTACTTCAGCGCGCTAAGAGGCCACTAGCACCTCCAACTCCACA
GGGCGGGACAGGAAAGAGGAAAATGTCAGCAGATAGCTTGGGACCTCAAGAAAAGAGGAA
GTCCATTTGGAACTTTTTAAGCAATTAATATCCTTATGGGAGGAAGAGCACTCGTACTCG
TATCTCTAGTGAGCAGCTACGTTAGATCTACGATCCAATATTATTATTTAAGGGTACTTA
CATTAGATCTTCATATCTACTAGCTCTAGATTTTAATAAAAACCCAAACCACAATCATAA
TTTAAACCTTAGTGTGTCTTATTTTTACCTAAAACAAGATGAAGATCCTCGATGCAGCTT
CGATTATCCTATGGGTGATCCTAGTGAAATCCATAAGGTCGGAGGGTGAGTTGCCCAAAT
TTGTCAGTGTAGGGTTGAATTTATTGCCTGCTTCGCGGCCCTCTCTCCAATCAACCTCCACAACCAAATCTCCAATACAGAGCTTTTCTATTGTTGACAAGGAAGTGGTGGCATCTGATGTATCAAATTACAA
AGGTGCTAACTCTAGTGTCTTGTATGATATGGTACCAATTTATGTATGTAACAGTAGTCA
CAGCTCCATACATCTATCCGAGTGGTATGGAATATGCAAGTTCCAATGCTCTTATCTGGA
GAAAACAGCAGAGTACCGAATGAGACTGTATACAAAGAGAAAATTTTTGCAAAATGTAGA
TGCCTACTCACTTCAAATTTTTTACCAGAGTCGCCACTCGCACGAAAGTATTGGAGGCAG
CTGCCACATAGATGTTTCGGAGATGATACCATATACACCTTCTTTTCAAGAGATAAATCT
CATGAAAGCTGATATATTGTCTCATATAGTCCCATCTAACTACGGTACATTCAGCAATAT
ATCTGATCCAGCATGTGATTATTGGAATGACTACCAGTCAGAAGGGCTGATATACCAGTT
TAGTAAACATCAGTGGTCTGCAATACAAAATGGGGATAACTCCATAGTGCTGTCTGACCC
GTATTCTCTCAAAGAATTTTTATACTCTGATGGCGCTGCAGAAGTGGGTGGAAGGTGGTT
CATATGGAACAACGATCTGCCCATCTTCCCTGCTTCTTGTCCTTATGAGATTCTCAGAGA
TCATGACTGTGTTTATACTCCTAATACTGGCCTAGCAATATGTGACAGGGGAGAAATAAT
CATTAATACAAACGGTGCGAGTACAATAACACAGACTTGCGCAGGAGTTAACTTGTTAGC
CTCATCAAATGGTATATATTACTCCGTTATTTCCAAAGAATCCAAGGTAGCAGTAGCAGA
TAGGATAGCCGACATTCTGAGTGGCCCTCCAGGAACATATTCAGGGTTGACAGGTCTCAT
AGCGGCATTGTCGGATACTATAGGGACTTTAGAGTCAACCTATTGTTCCTCACTTTGTGA
TTTAGCAGACAGATCTTTTCAAATGATCGTGAGTAATGAGGATGTTGTGGACACAGCAAA
CGGGCCATGGTTACCAGTTTATTCCCTTGGGAACATATCTGTGATACCTTGTGCTGTGAA
CCAAGAATTCAAACTAGTAATTCCACTCCAAATATGCAGGGGAGGGAAACTTTTCAGGGT
AATAGGCCAATCAAACAAAGACTACAAGTGGTGGGATCCCATGAAAACATATATAAGTGC
AGATGATTCCTGCAATCACCATGAAGTCAATGACTTTAGAGAAGCAGCTCAAAACAATGA
GGCGGTGATTTTTTCATTTTGGAGGGGTCTGGCAGTGTTGGACCCACCCTACACTGGGCC
CCTGAGATGGACACCGAGAATTGACCCTATGGCGGTAAGAAGCTCAAAATGGTTTCCGAA
GATTAGGAAAATATCTGATACTCTGAATCTAACATTGACAGATATAGAACACCATATAAT
ATCTAGTGTCAATTTATCGGGAACAGTCATCTCTAAAAATACAACAAGTTATAAAGAGAC
TAGCAATCAAGTCTTATTCATTCTAAAAAAGATCTGGGTAGATACTTGCCATAGTATCTA
TTATATATGGGATAAAATAGCCGAGCCCGCTCGGTGGATTATAGGATGTGCTATAACATT
ACTCATTGGTTATATTATTTTGATTGTCATATCTATCATAAGGCCAGCTAAACACCATGA
AAGTTGGTGAGCAACTAGGGGGTGCAGGCCTCGCTAGCATGAGAAGCAATCTGTACTATG
AGTAACACTGATGATGACAGCAGCAAGAACAATAATCATATTGGTAGCATTACTTAACAA
AAACCCAAACTCAACAATCTTTAAGATCTTCGAACCAACAACAGACTACCAGCACACCCG
ACACCTATCACCAACACAGCCAGACGGGATCTGAAACAGGACCACCCACTACAAGCAGAG
ATCCAGAATGTCTGACCCGACTCATTATTTCAGTGAGGATATGGACTACAGTGATGTGTT
TGAGGGGGGGGAGGAAAACTCTTACCAGAAGGAGGAGATGAATGAGGGAGGAGATTATCA
TCTTCAATCTGCTCTGAAGAGTGCCCAGGATTATCGCAAAGACTTCATTTATGATAAAGA
AGAGAAGAAACTGGACAGCATAGCTCCTCGGGATGCAAGAGAACTGACAAGTATACAGAC
AATATTCCTCTTCTGGAAATTAGCATGTAGAAAGACCCCGTTGTCATGCAATCACATAGT
AGGGGACCTCCATCGATTTCAACTCCTGGTAGATGATGATTATATAGTGAGTAAATTCAC
TGCAGTCGAGCTCAAGACATTGTATGATATTCCTGTAAAAGATATGCTAGTGTACAAGGA
GAATTTGTATTCACTGTTAAAGACCTTCAGGAAGACATATCCAAACATGGCTATAATGGT
ACATGTAATATGTCTGATACTGATTTTGAAAAACAATCTTAAAAATATGAGGGTAAAGGA
CATTCAGAGTTTTGAAGGAATGGCTAGCTTCTGGGTGGTTGAGGGAGTAGGTATCTTACG
AGCTGATGATGAGATCATGGTGTACTTTACAACAGATGTCATGATGATGGAGGTGGGATC
GGAAAGGATGAAATTCCCTATCCCATATTTCCTTCAGGCTGCCGACAAGGTCCAAGAACG
ATATAATGTAATGATCTATTCATTAATTGTTCACCCATTGATGCCCCTTGTTACTCCTAA
CATTGTGGGTGTACTACAAATCATTGAGATAGGGGATAACCTATTGGATTTATTAGGTAA
CCCCGGGTATGACACAATAGCTTCATACGAGGCTCTGGTTGTTGGAGTTATATTAGAGAG
GGATGACAAGGATCTCCTTGATGACCCATCATCATTTCTACGTGCAGTGTTAAATGATTT
ACCACCAGAAGGGAGAAAGTCGGGGGATCTTTGGGTTAAGCTCTTTAGGGGGCTCTCTAT
AGATCAATTGTCTGATATTCATGGTATCTACAGGATATGGGGTCATCCTGTTATAGACAT
TGATGGAGGAATCAAGAAGATGATGGATGTATCTTTGAAAAAGAAGGTGACAGACCGAGA
GTTGGGGGCCCAAGTATCAAGGAAATTTAAAGAGATTTTTTACACAAATTACAAGAAACT
GAATGGTTTCTACCCTCCATATTCTCTCCGCAACGGGCAGGGAGAAGACAATAAGCTGAC
ATACTTGGAAGATTGTTTAGAATCTGGCAGGCTGTTCTCTCCAAAAAATTCAGCTTATAA
TCTGAATCAATGGGATAGAGTCATCTCTGGGAAGTGCTTTGAGATTCCTTATTCATGGAA
TATACTACACACAGTGAAGGACAAAGCAATATCCCCAAATCGGGAAGAACTATGTGATAA
CTTGTTATTGCGAGGGCATGTCTTCAACATGAATCACAGGCGTGTTGTCCTTAAGACTGT
ATCTACTCCAATGAAACCCATGAGAGAATTTTTGTGTGATGTGGCACAGAATTCTCTCCC
AGACAAATTCTGTATCATAGGGATATACCCTAAGGAGAGGGAAATAAAGATAAAACCGCG
CTTTTTCTCATTAATGTCTCATGAATTGAGACTTTATATCACGTCGACAGAAGAACTGGC
GAATGACAAACTGCTTAGGTTCTTCCCACAGATCACTATGTCATTAAATCTTTTGGAGAT
GCAAAAGAAGATGGGGAAAATGTCAGAAAATATGGGAGTCCCGGGATCATCAGTGGTCTA
TATCATCAATATGGACTTTGTGAAATGGAACCAGCAGATGAGGTATGATATCTGTGAAGG
AGTCTTCAAAGAAATAGACCAGTTATTCCAAGTGGAAGGCCTGTATAATAACACACATAA
AATTTTTGAAAAATGCACCATCTTCCTAAGCTCAGGAGAGAGGAAATTGCTTCCGGACAG
AACTTGGGGGGTTGTCATTGATAATGTTTACTCTTGGACAGGAGATGGGTCTGGAAAGGA
AGGACTGCGGCAAAAACCGTGGACGATTATGACTGATTGTGATATAGCTCTGGTAGCTGA
TGAAGAAGGAGTTGAATTTTCCCTGGTAGGTGGAGGGGATAATCAGGTTCTGAGGCTGGT
GTTCAGATCAACAAATGTAGATGACAAGGGTAATATTACTGAAGTTGGCAAGAGACACAT
TAGAGGCAAGCTCAATCATTTCTTAGAGGCCCTGAAGAAGCACTTTGACAGAAGGGGACT
ACCTTTAAAAAGCAGTGAGACATGGGTGAGTTCAGGGTTGTTCATGTACAACAAACACAT
GTACCATAAAGGGAGACCTCTAAGATCGGTCCTTAAGCAAATCAGCAGATGTTTCCCGTT
TGCCAATTCATCCCTTATGTCTGCATCACTCATGTGCAACAGTGTCAGTACAATACTGAA
GGCTGCCATGCAAAAGGAAATTTTTTGTATTGGGGTCCTCACCATGAGGTCGCTCTGGGG
GAGTTTTATCAGTAGATTTGCATATTCCTTCAACCCGTTATTCCTGACTACTGAGGGATC
ATTACGCAGCGGAAGATTCTCAGTCTGTAGGGAAAGGACAAGAGTCAGTGTCAAGATGTT
AGAGGAAGATAGAGATCTGATGTGGCTTGTCTTTTGTTGCCTCCCAAGTGTGTTGGGAGG
TCCAGGACTTTCAAACTGTTTCAATATTATTATGAGAGGGTTTCCAGACAGCTTGACAGA
AGGGATAATGTACTTGAGATTGATGGAGGAAAATTGTGGGCTGATTGACATCAGGTGGAA
AAACAGGATACGCAAAATGAGGGGGGTATCTATGAGTATTTTACCAAAGTTTGAGAAACT
AGTAGAAGATCCCACATCCTTATCACATGATGCTCCTTCTCATAGCACCACGATGATGAG
GGAGGCAGCCAGGGAAGCAGTGATCGGGCTTGCTGGGGGGGTAAACAGAGAGTTTGTTGA
GCTGATGAATATAGCTGACCGAAACAAAGAGTCTGTATTTTACTCTGCATTATGTTCTGC
AGATGAGCTGGATCCAAAAGTGTACCACGAGTTAGCAAAAGCCTCTTTATATGGGTTTAC
CAACAGTTTGTTGTCCAGGATAGATAAAACAAAGACTGTGCTAAGGATGAATGAGACAAT
AAAAGTTGTCACTGATATTGCTGCGTCAGAGTATGCATATTTGGGTTACCTCGCAGTGAG
GGATAAGCTGGAACATGATGTAACTTTCTCACAATGTTCTAGATTGGATGCAGAAAGGTC
CAGGACTGTGTCCTACTGTAAGAGGGTGTTGGGAGTCACAGTACCTCACCCAGTGGAATA
TCTACATGTAACAGAAGTAGGCCACCACCATTGCGGAGGAGGGAGCATAAACATCCGTTG
GGATGGCATAAACTGGGAGGAGGGCATGAGGTGCACGGGTCCATGTAAGCCTTATTACGG
GTCATATACAAAGGAGAGATTTAAAGCCACGGAGGTGGCAGCAGCATACGGAGATGAGGA
TATCCTCAAGAGAGTGGCCAGTATACAAAAAATGATAGGGTGGAGATATGACTCAGCTTC
AATGATGGGGCAACTAATAAGAGGAGCCTTTATGGCGGTGACAAATACAGACCCAGAGAT
GCTATGGGTGGATGAAAATACAATCAGGGGGAGTTATGATCATAGGAGAAACGTGGATTC
GAATACTCATGGGGGGATACCGAACTTTATCATAACACCTAGTACACATCTGAGCATATG
CACGTCAACATGGTTTGAGCATTCAAGATCAGGAAAAAATGAAACTATTCATTTTCAAGC
GTGTATTATATCATGTGTTATTAAGATGATGCAAAAGATGATGTGTCACCTTCCTGGAAA
AGTGGTTGAGTTCCATGCTCATGAGTGTTGTCCTAACTGCATAACCCCTCTAGATGAGAT
TTCTGCTACAAGAACATCCCCTGCCTCTCCTGTTGACTTTCCCACGTGTCCGGGAAATTC
ATTGGTTTACATGCATTCAGAGAATGTTAAGATGGATTACAGCCGTATGGTAGCGATCCA
AGAGAAAAGAGCATTATTGTCATGTGATGGGGTTCAACAGGTTACATTTGAGTATGACTG
GTCAGATTACAATGAAGCAGTGGATTGCATTAGCACCATACTGGTACTATCATCAATGGG
CTACAAGACATCTGTTCCCAAAAGCTTTCTACTTCTTGCAAGAGACAAGGTTGATGTAGT
CCAGGTGCTATCATTATTTAAGATCAAATGGGCAACTTGCAAGCAGCTGGCCAGAGGCAA
TCTTGTCCTGAGGAATCACGGAGCAATTGATTTGCTATGTGATTACCCAGGAGGATACGC
AGCAAAGTACCAATCGTTAGGATGGGGATCATCCGGAAAGTTAGAAGGAGATACCTCGTG
CGATTTTGCCGATGATGAATGGGGGGCCTCAGGATACTGTTTTGGTAGTGTGATAAATCC
TGTCATAGGATGTGTTAGCCTGCAGATGGTGATAAGCATCGCGGGCAGATACCAATTCAT
CAGGAATTGCCCTCTTTGCTCAAATGAATTATGGCGGGTGTCCATGAAACCTTTTTCTGA
AGCAAGGAGGCTTTGCTTGTGTGTGAACCATCAGACTGTGAAGGTCCACTACCCTGTCTT
GCCAAATCATCCGGATAATATACTGAAGTCAACAACGGAAGGCACCAGGCTGGTCGACAT
TTTCTATAACCGTGATGAGGGAAAAATGATGAGGTACAAAAATAGGGGGGACCAGTTCTC
GGAGAGAGAGATGTTGCCAGTGGGTATCTTATCCTCTTACTCTGAATCTGTTGAGGCGGC
ACCTTGGATCACGGCACTTGTATGTGTCCTTAAGGACAGAGACAATTGTACAGTGTGGAT
TTCTGATGATCTCTTTCACATCAACATTGTTGAAGAAGCTGTACGAAGGGTACCCTCAGT
AAGGATCATTGTCCATGTAGTTCTGAAGGAATTATCTTATAGTGAGACTGGGATAATATA
CGAAAAGGTGCCATTAAGTACAGGAGGTCCGAATGTCCCGGGGCGTGCAATGTACAGCCCGAAATACACCTTAGAAGGAATGAGTAAGACTGATGTGGTAGTCATTGGGAATATCACTGAGTGCGCAGGAGCGCTGTATACAAGCGGGTCAACGTGGATCACGGGATTGTCAAGTATGTATCTGCTAGATGAGAAATATTACCGAAAAGTACATTATTTAGACATCCCTATGCCTGGGGCATATCCTTCTGCCGTTGTTGTGGGACGCTTTGAGAGGGAGACATTGGCTTATGTTAACTATACCATGTTGAATGACATAAGCTTGGAGATTAACTCTGCATTTCACCTGTGGCCTAGTAAAGAAGATCCAAACACAAGGGCCTATGTCGGGGGAGCAGGGATGAAGAGACATATA
GAACAATTTAAGTTCTTCAATAGGTTGGAGTGGATAACGGTCACTGAGAGAGCCTTGAGA
AAGATCAGATCACATGACCGATTTGAACGGAAAAAAAGCAAATCAGATTATGTAATGAGA
ATACTAACCCTTTATGTAGTCTCTGTATTGTGTCATACAGGTCTTGATGAAACCGAATTA
GTAGGTAAAATAAGGTCAATTTCCTATCACCCTCTCACAGGAAAAGTAACAATCAAGTTA
AAAGAAGCAGGTGGTAACAATGAAGCAACACGTTTCTATATAATGATGAGAAGCTTCATG
ATTCGAACTGGCAGGGATTATTTATTGATAGACAAGCACACAATGTTGACTCATGGGATA
AATACCACAGGCCAAAGGAAGAGGGGACTGAATGTGTTGGGAGTCTGAGGTCTGATCGGG
CGTTTCAGGGGGAGGCGGAGGGGCGTCGGATGCGGAGAGAATGAATCTTAATAAAAACCC
TTTGTTTCGGGTGGAGTAGTGGACCTATGTTTGAGGCGGTCCTTTGGGGCGGCGAGGCGC
AGCGGCCAGAGGGGGAAAGAGGTGGTATCTGCTGTTTCCTTCTTTGCTGGGGAGGTTTAT
GGCCTGCTCCCAACTATGATGTGGAGAGTTGGTGCTCAAAGGAGGTTACCTCCGTCTCCT
TATATGAGCTATCAAGCTCGCAAGTTTCGTGAAGGTCCCCGGGGTGGACCTATGTTTTAG
>Seq5 [organism=Cynodon alphanucleorhabdovirus 1] genomic sequence
CGATCTCCCACATATCTCATACTTTGCTGTGCACGGCGTCCCACATGGTGGGCTGTTGTTGTAGCTCTTATGGTATGTGCCCATGGGGGTGTCATCCTTGAGCGTGTTCATATAGAACATGAATGGCATGACTGTGCTCTAGCATGGCCCTTCTCTTTTAAGAAAAACCCAACCCCTCATCACCTCTCTTCCTCTCTCTCTCTCTCTCCTGCAATGGCGACCATAAACATCCCCAAGGATGTCATCACCAAGTACGCTGATGATGTGAAGGACCTCACACAAAAGGCAAGTGAAATCCCTAGTGCGAAATCCACGATCCCTCAGACCACATACTCTCTCACAGAACTGCTCAAGACATTGAAATTCTGGCAAGTATCAGAGATGGCTGATGCTACCATGGACACAGAGTGGACTTCAGTGCAGACTTCCCTCACTAATGGGACCTTCTCTGCTGCTAACCTGCAGTCCCTCTGTAAGCTAGCGTTCAACCTATCGAAGCCTAGAGAGACTGGGAAGATCTTTGTCCATACCATAGCTGCCCCTTATCTGGCGAAGATTGAAGCTACAGCTCCGGACCAAGCTGCCATCCCCACCACCACCGACGTGAGCACCATGTCAACCATAGGGGCCGCGGCAGCTGCAGGAGCTCCTGCGGAATCTGCTGCAGACAAGGCAAATGCTATCGCTTTTCTCTGCTGTGCTTTATTGCGCCTAGTCATCAAGGAACCTAAGCACATTATGGATGCTCTTTCTAATATAAGATCCAGATATGGATCGTTATATGGGAGGACTTCTCCATTTTTGAACTCTGTCACGTTCAACCTCAGTCAACTCTCCCGGATCAAGTCAGGCTTAGAGACATATGATGTAGCCAAGGGGACAATCTTCTACTACACTAGATATGCAGATACCAACCATGCTACATCCACACCCAGCTATGGGGTTTGTAGATACCTCTTGTTCCAACATTTGGAACTAGAAGGTATGCATATCTACAAAATGCTTCTTGCCCTTCAGGCAGAATGGGCCACTGTTCCTATGAGACTCCTTCTTACATGGGTCAGGAACCCTAGATCAAAGAAGGCGATCCTTGAGATTGTGAAGATTCTGACCACATTAGACAAGGAGAATGAAGACAAGGGGTGGAAGTATGCACGGCTGGTCAACAATACATTCTTCCTGGACTTATCATCAAGGAGGAATACATACCTCTGTGCTGTGCTGGCAGCGTTAAACAAGAAGTATGTCCCTCAAGGGACTGGGGATTATGCTGACCCTAACAATATTGCTGTCATAAAAAACCTTGATGCTGCTGTTAAAAGACAGGTCGCAACGGATGTGCAGTTGATTGAGAGGATTTATGAAATGTACATTGCTTCTACAGGCGGTGACGATGCCGGGACTGCATACTCGCTATCCAGAGGAGTCAAGAGATCAGCACCAGCTGCCACTCGGGATGAGAATGCTATGGAGACCGACCAAGTTGGACCATCTGCAGCCCCTGCACCGAAGAAGGGGAAAGGCAATCCTGGAGGCTCCCTCTAAGTTTGTCGAAGGACTGACTATGCTGCAGAAGGACACAATCTTCTCTCAAATGGAGGAAGGAGTGGGAGATGATCTATCTACCTCTTATCATCAGGTACCAAATAATAGGGGAGTTTCCCTTTCCAATATGCGTGTTATCCTATCTAGCTTTGATTGTATGTGTGATCTATATTAAGAAAAACCCAACATGGCAAGCACTCGCTCCTCCGCTCGCCAGCTCTCCACCTACTCCAAACGATCCAGTTCTGTTCCAACTGACGTAGATCCCACCAAAGTGTCCCCCGACCTTGAAAACGTCGGAGAATCACTTCTTCTGTCTGAGAGGACCAAAGTTGATATGGGCCCAGTTCCAGAGCTTGCGATTGAGGAGTACTTGAGGAGAGAGAGAAATGTTCCTACGGTGACAGGGAACCCACCTGAGGCCATGGCGGGGATAAGGCTCTCTGCTCTTAACATCACCGGTCTTTCTGAGAGAGAGAAACAAATCCTCGCCATAGGTATCCGATGTGGGGAACTGTCACAAGAGAGCGCATCCTTCCAGGTCACAAAGAAGTGGGTTGAAGATGAGATCAGAGGGCAAGTTACGGCTCTTTCTGCTGTTGTTAGGCAACTGACCGATGCAGGAGAGCAGCACCAGACTTACGCTTTGTTTAACTCCCCTAATCCTAAAAGGAAACATGATGCAATCACATCAGTGCTTGGAACTCCATCAGGAGTGGACATCACAAAGCTGAATCAGGCTAGCCTAGAGGATATATGGAAGGCATGGGACCAGGATGCAAAGATTGATGCTATTGACCACTACATAAGAGAGATATTAAACCTGGATCCGCAGCCGATGTATGATGCAGGGCCTTGGGCTCAGGATGTGGCGTTCATCCCTAGATGGCACCTAGTTGCCTATGGAAAGAACGTTGGACAGTACACTACAACATTCGCTGACGAAATATCCGCATACCGTGAGACCTTGAACAGGACTCTCAGCAAGAAAGCAAGGATGGAGTGATCTAGTCATCGCAATAAATGATCAGAACTCTGTTGGGTCATATGTGATGTTTTGAATATTTTATGAGTTTATCACCGTCATTAGTGCATCCACCACTGTGTCCATCACTCACATATGTCTCCATCTCCCACCATATCCCGCCGCCATCCATGCGTTGGTCTTCCATTAAGAAAAACCCAACATGGCTCAAAGTGTGGAGATTCCTCTCGGGAAGGACAGGGAGAGCGGAAGGAGCCCCATCGTCACCAAGGATGGAAGGGCCGGTCTCATCAAAGTCAAGATGCGAAGGAATCGCTCTCTTTCACTAGCTGGAAGGAGGAGGGGGCCAAAGAACCACCTACAATTCTCATCTGTAGCAGTGGAGTGGAAGTCATTATGTCCCATGACTGCTCCAGGCCAACTCAATGTCTCCATTTATCACAATAGCACAGATGTTCCAATTCTCAATCTCTGGAGTCCTGTGAGCCTCTCATGGGGGTACATGTCCAATGGCCAGCTAGGGTTTCTCAATGAAGTAGAGTGCCCTTACTCTATAGAAGGGAGGTTGCAGGGATTCTCAGGGTCTGAGGCCGGAGTCCTCAAAGTTACAATTACCGTTGATATTGAGATTACTGCAGAAGACTTTGGCCCGTGCGAGCTGATCAAGGCGCCAGGGAAACTTTCTCATGTTCCCAAGTTTGTGTACACTTCTTACACGAATGATGTCATTCCAGATACAAATTTGGGGGATTTAAGAGATCAGATTGAAGTGGTCGGCAGAGAATTGGAGTCCTCCGTTGGGGCCAAAATATCCAATGTTAAAAGCATCGCACTCGACATGCTTATCATATACCGGTCTGGAGTTCAAGACATACTTCAGGAGATCTGCCAATGCCTGACTAAGCAGGGAGCATATCACACACTTGTTCGATTCCTTGAACCAGTGCGTACGGCGGCCCTTACCAAGTCTTATCGTGCTTGCATACATAATGTCATCAAATTAATGCCGAGTGTCGATGCTGATTATTGGGACATGATACTGAAAGACAGGGAGGGAGTGCCCAAGTTCTAAACAAGTGGTAGATGGAGGATTGCTGCTGATGGTGGAGAGGTGCAGGGTGCGACCTATCCTTTCTTGAGGCGGAGGGTCCCGGAGATAAGCCGAATAAATAAGACTGTCTACTATCTTATTATCATGGATGCTTTTAATGTTTTTACAGTGAGTATTTCTATTATATTCAGTACTGAGCTTGTATCGATGTTTTAGTTTCAACCCTTTCCTAGATACTGATTTCCCACCCAATCTATGTTTTGTTCATTGTAATTTCCTATTATTAAGAAAAACCCAAATGGAGACAGTCATCAAGACATCCGGCAGCGGACGAAAGCGAGATGAACCCTCCTCTCTCTCAACCCTTTCCCAAGAGTCAAAAGTCTTAACTACAATTGGCTGTCACTTCACCTTGGAGCTGCGTGCGTACACCCCCATGCTCCAAAAGATGCTCGAGGAAGGAGAGATCACCGTTGGGTCCGTGTACAAGGGAATCTACAACCTGATTAAGTCGGACTCAGTGGAAGGGTTGTTCCTGGAGTGTGACGCAACCCAGGACAACAAACTACATATACTTGCAGCCAGTTTCCTATGCGTTCTAAGGAAATATGAGAGCAAGATACAAGTCCACCATTGCGACGAGAAGGACAACTTTAGTGGTGAGGTGGGTAAAATGGCAAGGGTCCATATAGGAGATGATAATTTGGGTATGTATGACCCGGATTGCTTCCGTCTCACCAATGTCCACATACCGGATGGCACCTATCATTTGACTCTTCGGACGAAGCTCAAGACCCATGATTCTTCAGAATGCCTTGACATCACTCTTGGAGTAATCATCACATCTCCAGCACGAGTCCCTCAAGGATTTCCATCCCTGGGAGTAGACACTGATAAATTTCTCTCGTCATTCCCTCCTGGAACAAACCCATGGTCCGACCTTGGGGAAATAAGGGACAAGAACAAAAAATTGAGTCGGCTTCGCAGCATCTTGTTTTGACTATGCGGTCACACCACTCCCTCATCCAATAACAATCCTCATGTAACTCACTCTCCATCATCCACGTCTCGCTCTATACACCCCAGCTGCTTCCCGCAATCATCCTCGGACCCTCCGTCCTACATCATGTTTTCATTCCATTAAGAAAAACCCAACTCATAACAATGGCGTTCCTATTCCTATTCCTTAGCTTCCTCTTGTTCTCTGCATCATCAGCGTCAGAGGGAGCTCCTCATCTCTTAACAGGGAGAATAAGCCGGATGGAGGAGGACGATTCTGTCAATCAAGGGGATCCAGACCTTTATCCCCTTTACGAGTGTGGTAAGCCTGAAGCGGGGATATCAGCCAATAGCTGGTATGGTGCATGCAGGTCGGCTTGTTCTTTAGCCACCAATACCACGGATGCAAAGATTGAAGTGTTTCTGAGGAATGACAGTGTAGGATGGCTTGATGTTCTATCCATCCGAACTGTGGAGATAGTCAAGAAGTCCCATGTCACATGGTATGGTGAATGCGAAACGAGCACGCAGGTCTACACCAGTGCTCTGTCCCCAGATCATGTTATCGAAGACAACCTAGATTTTCTGCATGAAGGGCTTGCAGAATGGGGGTATGGATCAGACATCCAAGTGCACGACACAGTGGGATTCCCAGACTGCAGCTATGTAGATGATAAGTACAATAGAGGATGGCGGATGATTATCACGAAGAGAACATTAGAACTGAAATCAGACATAGCCGGAGAAGGATATCTAGTGGATCCAGATCTGGGTGTAGTCATGCCGGTGGCAAGTGGTATAGGACGGGGGAAGTATTGGTATGTGTGGATGGCTGCAGCAGTACCCTCAGGAGGATGTTACTTCAAATCAATGGGAGTGGGGAATTGTACCCTCCTCATGGACACGTTCACTTACTCCTGTCCTGACCTGAACCTAGCGTTCTCAGCGGATGTAGAAAGTGAACTTCAAGACACATGTGTGGGGAGTGTGAACATATCTACGGATGGAATAACCTACGCCCTTAAAGAGATGACATCAACCAGTTCAGTATCTGGATCCTTGATCAACTTATGGCATCAAACTCAAGAAGCGGTCATACAGCAGTTGATATTGCTAGTAAATGATGCCTTTAGGAAAGTAGAGTCAAGCTACTGTGAATCCTCCTGTGATGTGATAGATGCTGTATTCTACAAGGAAAGCACTCGTCCCTCTGTAGTGGAAACTCCAGTGGGTCCGTGGATTCCTGCAATGTCTGGCGGTGAAATGAAGCTGGTATCGTGTCAGAGCGGCCTTAACTTGGTTGTGATATCTCCACCAGAGATTTGTTATGAGCCCTTTATGCTAAAGGTCCAATCCCTGAAAACAAAAGAAATCTTCTGGTGGAAGCCATCGGAGAGTCATGTATCATCTTCAACGTCCTGCTTCTCTATTGCATCTGAGGAAATCCTCTACAAAGGAGAATTGAAGAAGCCTCTTATCTTTGAGTTCTGGAGAGGAGCCTATATATTGGATTACCCTTATAACGGATCAGGAAGATGGATGGATAATCCTGGTGATTTCGTTCATCGGAGCTCAAAGTGGTTCCCCACAATACAGGAGTTGAGCTACTCTGTACCTGTCAATTTGCCTGTCCTCACTAAAGAGATAAGAAAGCACGTAGTATCCACAGTGACATCAGTTGGGGGCTTCTCGAATATCACCACTTCCTCATTTGCCAGCGGGCTATGGGTCGTCGGCAAAGCAGGTTGGATCCTATTAACAAAACTAAAGGAATCGGTTTTGATGTGGTGGGAAACACTGGGAGAGGAATTGAAACACTGGGGGGTTATCATACTAGGCGTCGTATTAACACTTGTCATAGGGACTATCATGCTCAGAATAATCCCATCTGGAAAGAAGGGACCGTCATACCGGCCGACAGCTACTGAGATCATGTGGGTCGCTCCTAAATGATTGTGGTCAGGAGTGTAATGACTCGTGCATGTCAGGGATCCAATTACCATGGTGTCACCCAGGTATACTCTCCATCCTAAATGGAGACTCACGTGAATAAGGGATCGTGTTCCATCTACCGTCATCAGGTGTTACCCTGCTAATAGTAATAGTCATGGGCATTTTCCATGATGCCTTCCATCTGTGTCTATTAAGAAAAACCCAACTCATCATGGAAAACCTTGATTACCCTGTGAGTCAAGACGACCTTGATGTGCTGGACAGTCTACTGGAGGTCAGCGAGGAGGGAGAGGAGGAGAATGAAGATGGAGGAGGCTTGCTCGGCGGGATGGGGGACTTCCATTTGAAATCTGCACTACGCGGGTTTGAAGACATGATGAAGCACCCCATCTTCCGGAAGGAGTTTGAGCGAGCGATAACATCATTCAACATCTCTCATGAGAACATGATGACCCAGATCGACACCATGTTCTTCATGTTCCATGACACGCCTACAGAACCAATCAGAGGGACCTTGTTGGGAGATTTCAAGCAGCGGGTGTCATCTCTACCACATGGGGATGATGTGATTGATATAATATACGCGGAGCTGTGTACACTTCATCCTCACATACAAGTTACAACTGGCGCAAGGCAAATCCGAGAGATGATAATCGGGGCCCTGGAAAGTACTAATGATTTGGACATGAGATCTATGACATGGACGGCAGCAGTCATCATAAAGAATTACATCACTGCTTGGAAGAAACGATCCAGACAGATGCTAGATTGGCCATGTCTCACCTTCGATGCTGGGACGGGTTACATGAGAATGGTGCTGGGAGGAGGGCTCATTATTTATATGGGATCTGATATTTGTGTGATAGAGAAGTACCCTCATGTCCGGTGGGCCCCTGTACCCTACATCCTGAACGGCGCGGATAAGCTCGCCGAGAGATATAATGTGCAACTCTACAGTGTTATTTGTGACTCTTTGGAAGTCCCGCAACGGTTGACCACTGAGTCATTGCTGCATATTATAGACATAGGAGACAGATGCTTGCAAGAATTGGGGAATGATGGATATGCCGTGATAGGATCCTATGAAGCTCTGCTAGCGGGCATCATTCAGATGGGTGATGACCCTCTTGTTATCAAAGATCTCGGTTTGCTGAGAAGGACAACTTTGGAGGAGTTCAAGGAGCAACCCGGAGGCAAATATCTTCAGGAGTGGGACGATCTCTTCATGAAAATGACTGCGGATCAGGTTGCCTGTGCACATGGACTATACAGAATATGGGGACATCCCACTGTTGATATCCTAGGAGGAATTCAGAAGATGAGGGAGGTAGCATCTGTCAAGAAATGTCCTGATGCTTCGCTCCTCAAGGATATCGAGAGGCAATTCAAAGAGATGTTCTTTACATCTTATCACAGGATTCACAAACATTATCCCCTTCATAAAGTATTGATGATGAGGCCAGACAAATCATATGTGCTGGAATCCTTGAAGAACAACACCACAATCAACACTAAGGTCGTACCTTATATCTTCAAGGATTGGGATTACGTGAGACTGAAGAAGAACTTTGAAGTCCCGTACTCCTGGAACTTAGTGCATAATCTGAAAGATAAGGCAATTTCACCAACAAGGAAGGAGATATTCGAAACCCTGTCCAGACGGAATACGATCTTCGGAGCTGAGAATAGAAGGGGAATACTGAAATCTCTTAAAATGGAAACAGTCCAATTGAGAGAGTTTCTTCAGAAAGTAAATGATGAAGGAATTGCTGAGGAGGACAGGATCATCGGGGTGTATCCAAAGGAGAGGGAGCTAAAGATCAAAGCTCGTCTGTTCTCTCTCATGTCCTTCAAGTTACGTCTTTACATCGTCTCCACCGAGGCTTTATTGGGAGACAAGATCATCAAATACTTTCCTCAAATCACCATGTCCCTGGACATGTTGTCTATGATAAAGAAGATGTTCAGAGTGTCTTCACAGACCAACAGAGGAGATGATTCAATAACAGTGATTTTCAACTTGGATTTCGTAAAGTGGAATCTACAAATGAGGAAGGATATTTGTAGCCCGGTTTTCTCGCAATTGGGGGAGCTCTTCGGAATGCCATTCATATTCGAGAGAACTCATGATATATTCAAGAACAGTTTGATATATCTATGCTCTGGGGAGGGAACTCTGGTCGCTGACCCGGTCTACGGGATCCATCCGGATGGAGTGTGGGCATGGACCGATGATGAATCAGGGAAGGAAGGATTGCGCCAGAAAGGGTGGACCATACTGACAGTTGTGGCCATCATGTTGATTGCAAAACGCCACAACGTAGATGTATCATTGATGGGAGGTGGTGACAATCAAGTACTTGGCATCACCATCTCCGGACTAATGAGAGATGGGAAAGGAGTACTGACACATGAAGCTAGCAGCACAGCGTCAGCAGTAATCAAAGCTTTTACAGATGACCTGCTGACCACATTTGGCAACCTGGGTCTACCACTGAAGGCTTCAGAAACGTGGGTCAGTGATTCTCTGTTCATGTACAACAAACACATGTTCTATAAGGGAGTCCCCTTGAGATCACCATTAAAGGCTGTGTCCCGGGTGTTCCCTTTAGCTAACGACTCTATCATGACATTGGACAACATGATCAACAACATCTCTTCAGGGATAAAAGCAGCATGTATGAAGGAGCGAAACGGTGTCCCACTTGTCATTCTTAAATCACTTTTGTATAGGAGGGCAGCAGAGATTGTATTGATACTGCATCCTCTAACAGTGTGCTTCAAGAGTCCTTCTTTCCCCACTATTGGAGTGGTCATGAGAGATAGCAGGAAGACCAGTGTGCGAGTGACCAGCAAGCAGTTACGAACATATTTTCTTTGTTGTTTACTAGGATCATCCACTATGGGGATGCCAGGTACTATCCACGTGACGGACATGATCATGAGAGGATTCCCAGACCCGTTAACTGGCCATCTCTCCTTCATAAAGTCGATCTTGCACTACATCCTCAATGAGAATCTCCGAGAAGCGGTGTCCAGACTAGCACATATGAGCATAAATAGGACTGTCGAGTATGCTAAATTAGTTGAAGATCCAGTTTCAATTAATCATGATGCTCCAACACACGGATTGAATGAGCTCCGCCAAATGTCTCGGGATTTCCTTCTTGGAACCTCCTTGGCGACCAACAAGTACCTAACTGACTTGTTTTCTTTACTGGACAGGAAAACTGAGAGTGCATTTTACACCCAGCTCTGCTCTGCCCCGGAGCTTGATGTGAAAGTTCTTCATGAGATAGCTGGAGCAACTCTCTATGGGTACACAAATGGTATCGCATCGAGGATAGATCAAACCAGAACAGTGAGAGCGTTGAATGAAAATGAAGATGTTATGAAGAGATTGTCGGAGGCGGAGAGCAGGTACATAGGGTATCTTTTTGCCCGGGATGTGTTAATACATGATCTCACTCCTGATGAATGCTCTAGAGTAACAGCGGACAGATATCGCTTGTTCTCTTGGAGGAAGCCGGTCTTAGGGGTCACTGTTCCTCACCCTTTGGAGATGTGTTCCATAACTAGTGACTCGAGAACTCAGTATATGGATGCTGTGATATGTTGGAGTGATGATGTCCAAGGTGATGATCTCTACACCAGCATGGGTCTTGGGAAGATCTATCAGGGATCATACACAAAAGAGAGGTTCAAAGCCACAGACATTGCTGCTGCATACGGGAATGAGGACATCCTGTCCAAAGCAGTGAGGCTGCAGAAATTGATAAACTGGAGGTATGATGAAGCTAGCCAATTTGCCCATATAATCAGGATCACTCTGCGAGCTATCACCGATGCCAACACGGAAGGCTTCCATCGAAGCAAGGAAGAGATTAAAGGAGAATTTGATCACAGAAGGGGAATATCAGGGGACATAAGTGGAGGGATACCTAACTTCCTTGTAACTCCGACCTCTCATTTCTCCAGCACCACCTCATCCTGGACTTCTCATAGCCGAGGTGGAAAAAATGAGAATATTCATTTCCAAAGCGTCCTGATAAACCTCTTATATAGGGCAATGTGCATGAGAGGGGGTCTAGCAGAAGGAGGACCCACAGTATGGTATTCTGAGGAGAAGTGCCCTTACTGCATAGTTGAAATCAAGGAGCCGGATCCATCAAGAACAACTCCCAAGCTGTCTAACATCCCCAGTGCTCCAGGAAATCCGTTTGCCTACATTGAGTCCGTGAATGTTAAGCTCGATTACCATCATATAATTGAGATAGAGAAAGGAAATAATGAAGAAAACCTGATCAATGCTACCCCTGACAGTGGAGAAGTATCATGTGAAGCAGAATCCGGGCTGTTATTATTCCTCATGCTGATTGGGTCCAGGCAGATCTCAGAGTCCTTTATACTCCTGATGAGAGAGAGGACAAACGCAAGGGAGGTGCTCCAACAGGTCATAAACAGAGTCACACTGATGAGACGGATGGGGCTTGACAGTCAATTCCCGATCCGTTCCACCTCATGTATAGATTTACTCCTTGGGACAGAAAGGAACTTGACATCGGGATGTGACAGTTTCAACATAGAAATAATTGAAGGATCTTGGGAGAAAGGAATAAAGGTAGACTCATCATTCCTATATCGTGATGATCTATACAAGCCGTCCCAACTTCATGTGAATGTGTACCTTCAGAATGTTCCCCTTCAACTAGCTCTGGCTCACGCTGCTGCAAGGGCGGAAGTACAGCGTTGCCTTGAGTGTCAGGCAATTATCGAGGACAATGTAGCTAAGCGCGCATCCGCGAACCATAAAAACTGGAGATGCCCTTACCACCTTGACGAGACATTCAACCCAACAATCATGAGGATACACAGTGAAAAGATGATCAAGAACACTGAGACCCAACCGGAACATGATTTTCTCATCCCGTATGTCGAAGAATCGGTTGCCTTAGAGGTTGCAGATAAATCCTCCCTCGATGTATCAACTTGGAGGATGCCGATTCATCTTTACTCTGCCTGGAAAACCCTCCTCCCTCAGATTTATGTTACGTTGAAGTCAGCACTTTCTTACATAACTGTGACTGCCATGGTGGTGGAAGATGAGCTTACACTGTTAAATCTCGCATCACGCTGTCTGACAGACCTTAGGAGGATGCTTCCAATATATGTGCTGGTCAACGAATTCTCAGGCACAGAGATGAATAACAAGTATGACAACTTGGGGCTCCTTCCACCTAACATCAGATCCAGTGTTAAGATGTACCCCGAACATAAATCCCTGATTGACCCGAAAACAACACTTGTTATCAACCCAAGTGCTAAAGAACCAAGTTCAGCCGGGAACATTCACCTTATATGGGCCGATAATTGGACTCAAACAAAGTATGTGGCTGGAGCAGTCTATCATACCGCCATACGGCTCTCATCAGGTTATTGTGGGATTATGGAGATTTTTGATCGTCATACTATTGCTACATCTTCTTTAATAGGGTCAGCGGATGCCTGGGAGAGGAAACCAATTGATTATGAGAGGTCTAAATCTCAAGAAACTCCAATTCAATTGAATCGGGTGCTCTGGTGCTCTCGGCTCGGGGTTCGGGGTCTCAGATGGGCAATGTGGAATAACAATGCCTCCTTGGAGATGATGATTCGGAACGTAAAAAGAAGATTATTGTCAACATCAATTAATCCCGGAAAGTCTCACTTTTGGAAGAAGTCCTGCCAGAGGATATTGAAGACGGTGATCTTATCATTGTATGCCCATGTAAGAGAAGACATGTTGGACAGAGCAGCTACACTGTCTGGGGTGCACATCCATGGGGCAATGAATGCAATAACAGCCATCCATGATATTTCTTCGGAGAATTCTCTACAAAGGAGGCAATACATATACTTGAAAGAGCATGCCAAGGAGGGGCCATTCATCCTGATCAGCAGAGTGGAGAGGAGAATTAGTCTCATGTCCATCGTCTATGACCTACTAGACTGATTCCTTCATCCTCATCCCCTCCATTGCCCTCCAATTAAGAAAAACCCTTATGTGTCAGTCGAGGTTCGGGCGTCGATACCCAGATGCAGCCTATGGTCTTTGAGCTTCTGTATTTCGGTGTTTTGCCATGGTAAATCTGGG
>Seq6 [organism=Hildaea alphanucleorhabdovirus 1] genomic sequence
TCTTCCGATCTTGAAAACTATATATTGTTTCCTGAGATTGAATGTTTGAAACACAATATTCAATATTCGGGTGCAGTATGTATGCGGACATCTGGGACCCGGCTAACACCTGGGGCCTGGCTCGCTACGCAAACTGCTTAATAACAGGCAAGGCAATTGAGACGGGCAATGATGTTGAACACACATGTAATTGATATAAAAAACCCAACCCCACAACAGAGGCAACATGGCGAACGTTGATCCTATTGCTTATGCCAATGCTGAACCTCTCCAAAGGTTTCAAGGTCTTAGCAACAGGAATCAGCTAGCGCCTATAGGGAATGAAGCAGCAGAGATAGCATATAACCGCGATGATTATATAACCTGGCTTAGTAACGGTAAAGTTTTTCAAGTAGGGCAAATGGCAGATGGGGAAATTACAGCTGCTTGGGCAGAGGTAAAGAATGCGATGTCAAATAACACATTTAGCGAAACACATATGAGAAACATAATCAAAATGGCTTGCAATCTTAAGGGGATCACACCGGGCACTCAACCACTCTTACAGAGATATGAGTTACCAGCAAACGGCACATGGGCACCGGCAGCATCGACAGATCCAATATTTAGTGGAACAATCACTGCAGGGACCCTTGTTCCGGCAGCAGGCGCAGCGGCGGGGGACGGGGCGGAGACCGAAAGCAGCAAGGCAAAGGGGATCTGCTTTTTATGCGGCTACTTACTCCGGTTCATCGTGAAAACCGAGGAGCATTTAAACAACTCATTAGCAAATCTAAAGTTGCAATTCAGCCGACTGTATGGATCCCAATCTGCCACTGTCAACGGGTGGAACCCAACAGCGACATGGGCTTCTCGTGTTAAATTAGCTTTTGATACTTATTCACCACTAAGAGCTACAGTTGCCATGCATATGGCTATGGCTGATGGTGCCTTATTACCAGAGAATGTAAACTACGGTTTGTGCAGAATGCTTGTTTTTCAACATCTGGAATTAAGCGGGCTACAATTGTACAAGATGACTATGACATTGATTGCACATCTGAAGTTGATAACGCCTGCAAAATTTCTCTCATGGATATATGATCCGTTAAGTGAGTCATCAATAACACAGATATACAACATTGCCACCACACACGACACACCCAATACACAAAACCAGAAGCACTGGAAATATGCAAAGTTAGCTAGGGGGCAATATTGGCTAAACACCACAGTTAAGAGAAATCAATTCCTTGCATATGTCCTTGCCGATCTGGAAACTAAATACGGTTTGGGAGGGAGAACAGAATATTCCAATCCGAAGAGAATGAAAGCATTAGATGGAATGCCCGCAGAAACTAAGACTGAAGCAGAAAACATAGCATCGGCAGTTCAGCGTATGTATAATGCCATCCAACATGTCCAAAGGCAAAATGCTGGGGCAGCATATAGATTGGCACATTCAATGGGTCCGCCCACAGCTCCCGCCAACCCACCAGCACAGAACCAAGGACAAGGAGCAGGAAATCAAGCTGCAGCACAAGCACAGAATCAAGGGGCAGCCAATATGGATGTTGATCAAAATAACCAGAACAACAGGAACAACCAAAACAATCAAGACAACCAAAACAACCAAAGGGAGCAAGACGCAAACAATCTTGGAGATGCTCTGGACTGATGAGCAAGCCAAAACATATCACAACCAAAGAGAGGCAACTTGATAAGTGTTCCTATATTAATGAGTAATATAATAATCTTGTTATCACGTATTGTATAATTTTTAATTTTTAAGTTTTAATTTTAAATATGATTACCCTCTGTTGTATGATTGTTTTCATATAATCATCTTTATTGTATGGTATTATCGGTGTGTATTTGGTCTATGTAACACTATGTAATAAATCTTTGTTCCTAATGGTAGTTATGTATTAGAAATATGATAGCCTTGTATTTGAGTGTTGATAACTTGGACATCAATTTGATATACAATTACATATGTTTCTTTTGTCCCAAATGGAACAACATCCCTCCAGCACACAACAACACTGTGCAATGTTTAAGCCATTTGTTAATAGATGTACTATACTATATTTTAATAATGGGAAGAGTATGTGTATGTTAAATAATTTATTTTATTAAATAAAAACCCAACACCTCATAGGTCATCATCAATAAGTTCAAACAATCATCACTCATACACGTACAAGTGCACTTAAACACACCACAAATCATGATACAATACTGAATAATGTCAGAACCAGGTTCAGAAGATCAGGGAAGAAGAACAAGATCTGGTATTCATAATACATCAGGGACACTTCACAAGGTGGGGAACGGCAGAATACAAAAACGCAGACGTCAAAGTGTGGATAGCAAGGATCTTACATCTCTTGAATCTAGATTTAAAGATTTTGATCCAACTAGTGCTAGAATAATCAGATCTGATATTGAGGGCACGAAAGCTGATTCAATAATGGCAGACACTACACCAACCACTGAGACCCAAACCAGCGGGGGTAACAAGCGAGCAAATGAACATACTATTGATGAAGCTACAGTGTCAGCAAAGAGAGTTAATAGGGCAAATAAAGTAAATAGTATATTAGTATCTCAAGGGGTTAATGATCCAGCCAAGACTGCAATATCAAATTATGTGGTGGGTCGACTCAATGCCAGGAATATAGAAGTCGAGAACGAAATGGTTACCGAGTGTACAAATATTGCAGTCCATGCCTGGAAAGAAGGGAAGAAATATATTGACACTGAAATTATCAGGCAAGCCACAACCACCATCCCAACACTAATAACATCTCTAGCCAACAACGTCAACAATATTTCAAATGCCATAGCCTCTATCAATAGTATCCCAAACAATCTAACAGGTACTATAAGGACCAATATAGAGAATGTGGCAAATCAGACAGGACAAAAAGCGGCGAAAAGAGACTCACTGCTGAAGGCCACAGAGGGGATTTACACAAATTCAGCAAAAGAGACCAAAGTAGACTTCATCAATGCATATCTTACATCAGCCGGTGTCAATATCAAGGAGCTCAGGAAAAACACCACTCACTACAAAGATGTTGTAAAGAAGGTTAATAAGCAGTACACAGTGTTAAACATAACAACAGAGTCCAGCGAGCATCAAACAATCATGGCCACACTCAACACAAATAAAGCAGAAGTGAAGGATCTTGCGAAATCTCTATCTACAAAATATATCATATAATAAGAAATGAACTATTTATTTCGTATTTTATATTTCAACAAGGATTGTATGCCTGATATTTAATATGTACCATCGAATAGAGAAAATTATGATAGGAAGTTGTATGTATTCTTTACACTCAATGTATTTATGCTTCTATGCTTTAGGTAATGTTTATTCTAATGTGTATTTAACTCTTATATTATTCAAAATGAAAATGAAAATAAGAATAATAATAATAATAATAGAAATAAAAAACCCAACACCACCAACTCCTCACACACACCAAAAACACAACAGATAGAGCACCACAAACCACAGACCACCAGGAACCACACCACCGCAAACCAAGCCACCACAAACACAACACAATGGGGTCCGAGGGAAAGAATAAACAATCTTTTAGTTTCAAAAATACTGAAGAAGAAGTTGATATGTCTATCTCTAAATTTTCGATTTTTAAACTGAGGCTCGCCCAATCGAGAATTGTGAATATATTTGGGGATAGTGATCAGATAGATCCCAATAATTGCTACATAAATATGACCACAATAAAGATCACATCGAGCAGTGTTTTACCAGAAAGTGACCCTAAATTTATAATATGGGAGTTATCATATAAGACAGAGGAAGAAAATCACACTCTAGGGCAGTTAGCATGGAAAGCATCATTCAATGGTACATTTGTAGTAAAGACCACGTACGCTATGATGATGTCACAAGGTGAATTATATACACCATATACTGCTAGGATATTAACATCAGATGGCAGTGAAGCAAAGGGGGTAAAGATTAAGGTCACACTCAATTGGAGTCCATCAAACACCAGGCCTTCTAACGCTAAAATGGGGGGGTTTATAAACGACATGTATTGTCAAAATGTATCAAATGGTAAGACCATTATTACACCTATGGTATCATGGTATATAGGTAAAGATGAGAGAAGATACTGTAAGGTGCTCAATAAATCAGCTATTGAAGTAAATAAAGAAGGGATTTATCCACTGATGGAACTAATCTCAGGAGCTGAGAATGTTATGAATCCTATGTTGAATAGGATGATATCTGGCCTTTTATCTGATGAGGAGAAGAAACGTGTACAACAGTTGACAAATCTTGTAAGTTCAGGGACCTCCTTGACCCAAAATGATATGCATTACTTGAAACGAATTATAGAAGTAAAACAGGGATCAGGTCTAGTCACATTTTTAATGAGAGCTTGCAAAGAGCTGGGAGTCGACGTACTGATTGAAGGATAACATGCCTGTCAGGCAACAGAGACAAAGCAACAGACAGAAGCATCCCCCTTGTACCCTCAATGAGTTGATCTATAAAATAAAATATTACTATAAAGAAAAACCCAACACCTCACTCCACATATCAGATAAGTCAAAATTAGCATATATAAGATACAATCCATCAATAAAAAGAGCATCCGGTTTAATAAGCATTTGTGCATTTCCATTCATTTATTTTAAGATATGGCATCATCCAAGATTCGCATTGTGGGTTCCGAAGGAGGTAGTCAATCATTATTTACCAGGATAAAGGGTGCCTTGACACTGGATCCTTTTGATTATCACTCACATAATGCAGTTTTAATATCATTAAGCTTCATGGTGAAGATAATTTTTCATAATACAGCAGATTATGACATGTTTGTTAGGGAGGGTGTAACACCTATGGAGCTATTTGAAGCTCTAAGTTTGAGTTGGAAAAGGGATAATGGTGATGTTAAATATGTTGATGAAATGAAGCATGATGATGAAGAGATTGATACGACTATCTTACTATGTGAATTGGTCACTATCATAAAAGATTTAACACTCCATAAAAGTGAGGAATCATCACATTATAGTATACTTAGTACTTCATTGACATTGGGTTTCGGTGATCAGGTCATTCAACCACATGATAACTCAGTGATCCCGGTCATTACAGAAAGAAAACTTCCATCATTTATGCATGCCATAATACATTATGAGTATCCAAGTGTGACCGGAGGCATAGCAGCTACAGTCTGTGCGGGAATATATATAAGGTCGCCCCCCATAGGAAAATGTCCTGCAATCATGAAGCCAATGAACCTAGAGGTTTTGGCTTATCATTACAGGTTAAAGAAAGTAGACCAGAACAACGCTGATCCTGAAGGCGAAAACACACTGCGCTCCACCAATGCAGTGGACAATGGCAGACTAGCAGGAAAGCGTCCGTTACTGTTGCAAGAACACAGAGGATCAGTGGGAAAAAGAGTCAAAGAAGGGGTTGGCGCTGCACTGGGCCGCATGTTATCATGGAAGAGTAATTAGACTATCGTATCTTATATTAATTATACAACAAGATAGATTATGTGAAACAAAATAAATTGTATGTTTAAACATTTCAAATGTAATCAGGTTGATATAATTAAAAACCCAACACCTCATTCAGCATCTTAAATTCATAATCATCTCTAGTATAAGGTTATTCGTTAAATATGAGCAGATTATATTCATCAATTCTCACTTTATTGTCAGTGGTGATTTTAGTGTATGCTATCATGATGGCGGAATCTTTCATTAAGATTAAGGCTGATGAGGGATCTTATTGTGTCGGGATTGAATGTCAAATGGATCTTAGTTCAATTGCACCAGATGGGTCATGGACTGATAGTAAATCTGTTCAAATATCAACTCCGATTCAAGATTCACCTTTGAGATTGACTTCAGATTTATCAATACATACAGTGCATAATCTATCAAGTATGGGTCCTGTCGATGTTCCTTCAGACATGTACCCCATATACTCTTGTTCTAATTTATCCAATATGTATATGCTTCCTATGTGGTATGGGAGTTGTATGGATGCTTGTCAGATTACATCACCAAGAGAAACCGTCAGTGTAAAAATATGGACTATAAATAGTACTATCACAGAAATGGATGGTTATCTTATTGAAGTATATTATGAGACTAAATTTAGCCATGTTGGACCATTTGGCGGATGTTCTATATCTTTAGTTGACAGTCGTCCCAGAAGCCCTGATCCTGCTCATCTAGACATTTGGAGGCAAAAGTTGATAAAGAACCCTGTGGTGGAGGAAGAGAGCTGGATATTATACAATGACCCGGATTGCAACTACTTCTCTGATGAATACACATCTGGGTTTAGGCTGGTAATAAAAAGGGCAAAAATACAGATTATGATTGATGTTGCAGGAAACGTATATGCATCAGATTTAGTTGTTGGTTCTTATGATAGGTATGATGAAGGATATGCAATTCATGGATCATCTTGTTGGGTTTGGGAAGTAGTAGAACAACAGGTCACCAGAGCATGCTACTTTAAGCAGACTGACGACACTTATTGTGATGTTGATACTGGGACAGGATTCATATATTGCAAAATGATAGGTGTGACATTTAGTACAGCAGTCCAACAAAAACTAGAATCACCATGTGCAGGGACTTTAAATATCTCAACAGATGGTGTTATATATCAATTGGGAGACACCACAAACACACCATCAACTCAGGAGAGGTTGTCCGCTATTTTGGCAAAGGATGTAGAGCTAAGTATGCAATCTTTAATTGCTCTAATAAATGATGTGTTTAACAATATAGAATCATCCTACTGCACTGGAATGTGTGATATGATGGAGGTAACTTTAAGCAACTATCCAACGGCAACGACTGTTTTAGAGACTCCCATCGGTCCGTGGTTGCCAATAACACTAGGAGGACACACCATGATGACACCATGCATAGCTGATGTGACATGGTACATCAAAACTCCCATAAGCTATTGCTTCTCTGGTAAAATGATTAAGGTCCTAAATAAAGACACAAAGAAGGAAGCATGGTGGAGAATTATCAACTCGTACATAATACTCAATGAGACCTGCAGGGATGCAAACAGCACAGCAATTGATCTTTTGCAAATGAGGATGGTAAATAGGCAAGATATTGTATATAGTTTTTGGAGAGGTGATCTCATTATCTCATACCCATACAATAATTCTAGGTGGGTAACATATAAAGATGAAAAAATCCAAAGAAGCTCAAAGTGGTTTGACAAGTTACTTGATCTTAGAACAGAACACCCTATAACATTAGATAATATCACTTCACACCTAGTCAATCATACAAGAGAGATATATGAGGTTCACATACTGACTGACAACTCCACGAAGAAAAATACAAATTTTGGTGATCTGTTGAACCGTGTCAGCAGTGCAGCTTCAAATGTAATCAAAGGTGGAGTTAAAATAGTTGGGAATGCAATACTATGGGCAATGGAGAACATTGAAATGATCGGTGATATAATGATTATATTAATTTGTGTAATAGCAGGATACTATCTAATATTGGTTCCATTAAAGATGTTCACAGGGGCAAGACTATCAAAGGACAGGTACACTTCATCTGATACACAATATCATGCCCCGTTATATAGCCGACCTATCTAGTCAGTATAATATATGTAATCTAAGAATATTATGTTAATAAAAGTATGTATTATATATATAATGGATGTGTGTTATATTGCATGAAATGTAATTTTTAAGTAAAAACCCAACGCCACAATTATGACTAGGGGAACAAGTCAATATTGTTATGATCAGTACATATATATGGGTGATTTAAATGAAATAAGATTGTTATTAATAGATCTTACAGAAAGGCTCAATGCGATTCTTTTGAATGATATTAATAATGATCATGTGGTAAGTCATGATAATAACATAACCAATGATGAGATGATAGATACACAGCCGACAAACACTAATCCACTCATGGTCAATATCGACCCAACCGGATATGAGACTCCGAAAACCGAACAAGCGGACAACCACATATATAGTGTTGATGCTCCAGTAATTGATTGTTATGAGCATCTGAGGTATGAAGATCTAGATGATGACAATGACAATGATTGGGTTTATGAACTCATAGATGAATGTTATGGGTGGAGAGAATAGTGATGGATTTGAAATATTATATGATGTATTATGATACGACTCACACCACAGCAACATCACCACGAACAACGCGATACAAGCGACCACAGCACCCACCTCCCCCACCGGCACCGCACCGCAGCAGCCAACACCCCATCAGACACAAAACACCGGGCGACCACAAGAACGAGCAACCGAGGGGCCGGCCCCGCCTGCCCCCCGCCCGCACCTCCGCCCCGTGTGGCCATACACACCAATGTTTGTTTTCAATATTATGAATAAATAAAAACCCAACCCCATCATAAGAGCAACTGTGTATAATTAATGTTAATACATAGTTAATAAGTATTAGTTTATAGTCAATATTCTTAAGTTTTCAGATACCAGTATAATATGGATGAAGAAGATTTGGACTACCGGGCACAAGACGATGAAGAGGACTATTGGTGGGATGCTGATGATAATTTTGATGATGAAGATGATGAAGAGTATCACACAACAGACAAAGACACCTTGGTTGAAGGGGGAGACTTCCACTTGAAATCAGCACTCAGAGATGAACAAGATATGGAATACAACCCTATATATAAGAAAGAGAAAGAAAGTGTGGTGACAGAGATCGGGGATATAGGTGACATAATCGAGCATATAAATGTGATTTCATTTATTGAGAAAATAGGAGAGAGGATTGCATCCGACACATATGGAGGAACAATTGCTAAATATTTAAAGGATGGCGGATTTTCTATAATAGATATTGAAGAGCATGTGAAATTGATAAAAGCTGAATTGATGTGTGTCGTGAGGAACATCGGATTAATGGACTTGGACATCAAAATATCTGGTGCATATCAGCGGTTCTTTCAAGAGAATTTGATAGTAAAATGCACATTGAATACCATATTATTTCTACTAGCATTGTTGAATAATGTGAAAAACCTGCGGCAGGATATGGAAGTCCATCATGATATTAAGAATATACTATACAAGAGAGGAAAGGTCATATGTATTCCGTTAGCAGTCGCCACCATTTGCTACTTAACAACAGATTTAATAGTGTTTGACATTGATGGGACTCGGAGTTATATTCCAAAGACATATTTCATTAACGGGTGTGATAAAATTCAAGAGAGGTTTAATGTGATCTTATATTCATATATTGCAGAAGCATTACAAATACCGGGTTCATGTCCTACAACAATAGTACAAAGGGTAATTGCTTGGGGTGATTATGTGCTACATAGTATGGGCAATGATGGATTCAATGTGCTGGGATTATATGAAGCTGTGCTAGTAGGTATGATTTTAGAAAGAGATGATCAGGATCTGATCCCACATACAAAGGAAGACTCATTCTTGAATAATTTGTTAAATGAACTAGATGGACAAGGAACTCGATATCTAAGATGGTTAATCACATTATTACAAGATATGGAACCATCTCAACTAGCTGATCTTCATGGTCTGTACAGGATCTGGGGTCACCCCATTATAGATATAGACGGCGGAGTAAGAAAACTCCAAAGAGTTACACAGGAGAAGAAGGACGGCATCGACAAAAAAATAGAAAGCACGAATACTATACGATCATTCAGGAGGCTATTTGTCTTGGAATATTTCAAAAAGCACTCCATATACCCCCCAATGAAGTTCACTGCTACCTTCAATATGTATCTAAGCAGATGTATAAATTCTAACCAAGAAATAGATGAGAAGCATATCAATTACAAATTTTCTGATTGGGATTTTGTGACCCTAGAGCAAGCTTTTTCAATACCTTATTCTTGGAATGTGTTACATCTCGCAAAGGACAAAGCAATCTCTCCAACAAGAAGTGAAATGTTCCAGATGCTTCTTAAAACAGGCAGGGTTTTTAATGCTGAACTGCGGAGGGGTGTTCTGAAATTGATGACAACCACCCTCATCCCATTGAGGGACTTTTTAACCAGAGTTGCAACAGATGGCTTAGATATTGATGATTGCATTATTGGGTTGTTCCCAAAGGAAAGAGAATTAAAAATTATGGCAAGATTCTTCTCATTATTATCATTTAAAATGAGGCTATATTTTACAGCGACTGAAGAACTACTAGGGGATAAACTGTTGAAGTATTTTCCCCAAATAACGATGAGCTCGAACCTCCTGGAGATGCAAGAGAAGATGGCATCATTATCAAAAAACCTGCAGCAGCAACGGAAATCAGTGACCTACGTCATCAATATGGATTTTGTAAAATGGAATCAGCAAATGAGAGAACAAACATGTGTAGGCGTATTTACTGAACTAGATAGAGTATTTGGTCTTCCAGGTCTATATACAAGATCCCATCAGATCTTTAGAGATAGTGTTCTGTACGTGGCGGATGGGTCTAGATCACTACTTCCAGACCCTGATACCGGCATCATGATCGATGGCAATGTATGCTGGACCGATGATGGAGCAGGAAAGGAGGGCATCAGGCAAAAAGCATGGACGATTATGACTGTATGTGATATTGCTGCAGTGGCCAGGCTACATCCCGGACAATTTCACCTGGTTGGTGGAGGGGATAATCAAGTCCTCACTGTAACATATCACACTAATCAGGTTGATATCCAAGGAAACATAACTCAAGAAGGGAAAAAGAAGATAAAAGAGAAAGTATTGAGATTTTTGTCAAATTTGGAAGAGCATTTTGCTGAGAGGGGCCTTCCATTGAAGACATCTGAGACATGGTGTAGTACTTCATTATTTATGTATAATAAATTTATGTACTATAAGGGTGCACCATTGAGATCACCACTTAAACAAGTATCAAGATTGTTCCCGTACTCGAACAATACATCTATGACCCTGCAATCAATGTCACAATGCTTAGGCACAGGGCTTCGATCAGTTGCTCAAAAAGAATTATCACATATTCCATGCTTGATCATGAGGAATTTGTGGGGATGTATTCTTTCCTGGATAGTAACCTTTTGTCATCCAATGGCAATGAAGATATCTTGTTTTGAGAACATTCGAGGTGATGGAATTATACATAGATCCAGAAGACCCTTAAAGATGAGAGTTACTCAGATAGATCTTGCAGACCTGGCAATTAAAATTATCTATCTACCTAGTCAATTAGGTGGGCCAGGTCTGGTGAATGTGCTACAATTATGTATGAGAGGTTTCCCTGATCCGGTGACAGAGGGAATCTATTTTCTAAAGGCATTACGGGAGTTCTCACTTGTCGTGGGCTCTAGGTATGCATCAATTTTACAACGGATGTCTGGGGTTTCTTTCGCCAAGGGAAGAAATTATGAGCCATTAGTGGAAGATGTTTGTTCGTTAAACACAGATACTCCAAGATCTGGAACAAGTGAGCAAAGAGAAGTTGCAAGAAAGATATTATTAAAATCAAAGTTAGGTGGAAATGATAACCTACAGGGTCTTTTAAATATAATGAGAGGTGATTTTGAAAAAGAATTTTACAAGGCATTGACATCAGGAAGAACACTGGATGTAAGGGTTCTGCACGAGATTGCTAGTTCATCATTATATGCAATTACCAACACTTTTACTTCAAGAGTGGATAAAACAGCAACATTAAGAAGATTGACTTTAAGGTATTCTATGGTAGAACAGCTGGCAAGTGCTGAGAGAACCTACATTCGATATTTGATTGTAAGGGATGGAAAACAACATGATATAATGTTTAATGGATGTAGCAGAATATTAGCAGATGAATGTCGCTCTAAGGGATGGGGAAAAACAATAATTGGTGTAACAGTACCAACTCCATTTGAATATCTAGAAATTTTTGTAACAGACAATCATGTTTGTGATGGGAATCATTTGACAACGCGTATATCATCCCAGGATAAATGGCTCACTGCTTCATCCTTAGGACCGTGCAAGCCATATTTAGGTACATATACAAAAGAAAAATTCAAAATGACTGAGGTAGCAGCAGCATATGGTGACGAGGATGTACTCTCAAAAGCAATCAGGATACTGAAAATAATCAACTGGAGGTACATGGATGGCACTCTAATGAGTGAAATATTGAAGGCTCCTTTTCAGTCTGTAACAGATATTGATCCTCAGAGAATGGTTCAGGAAAACTCTGTGACCAAGGGTGATTATGATCATCGAAGAAAAATGGATTCCCGTGTTCATGGAGGTATACCAAACTTTGTTATCACACCATTGTCTCATATGAGCATTTGTACCAGTACATGGACAACTCATGCAAGAGGCGGAAAAAACGAGAATATCCATTTTCAAGCTTGTATAATTCAGACAATGTATAAATTGCTCTGCTTGACAATGAATAATAGCAGATATAATGACACAATCCACTCCCATGAGGTATGTGCAAGTTGTATTTGTGAAATCCAAGAACCAAATGTTGAAGATGTGACACCTAGAATGGATATCAATTTTCCTAAATTAGTTGGAAACCCTCTGGTTTATGTACCTGAACAGGCTATCACCTTCGATTACTCTAGAGGGAGAGAGCTTGAATATGCTGCCCGAGTGGGTAGTCTAGACTGTGATAGAGAAACAGATTACACATGGTTGGATACTTATAGCTCCCTATCTTGGCTGATCATGGCAGATGTAATAGGGTGGACCAAAATGCCTCATTCCTTTTATCTAATGGTACAAGATAAGGTGGATCACTACTTGCTATCATTTTATATAATATCTTTATGGAAGATTTTAAAAGCTGAATTTGAACTGATCAATACACGCCTGGACTGGGAACCACTACTTAAGGTATACTCGACAAGAAGAGGGGTAGAAGTATTGAGTCAAGAGTTAGGAGCAGTGGTAATGGGATCATTTGAAGGCGGATTGGAGCTAAATATGAAAGACTTTTGTGATGCATTGAATGGGTTGAAAATAACACAGATTCCACCATTTTCTATAAATTTAGCCTTGCCCAAAGTTCATAAGCAAGCTGTAGCCTGGTGGAACCTAATGGTGGAAGATACCTTAACATGTGTGGAATGTATGAACATCTTGAAGGGGTATTGGGAAGGAACATGCATAAACACCAGGATCGATTTTGACATAAGATGTAGCAGACATGGAGACGGGAACATTTCACCAAGAATAATTAATGCGCACATCAGTAATTTATCAGGAGGTTTGATAAAATTGACACCAGATAGAGAGCTTCACAGACCAACATTACAAGCAGGCGGTGACAACTTGCACGGACTGGAGCAAGTACCATCTACCATTGATGAATGGCCAGATGAAGATGATATTACTATTTTAAATCAAGTAGGTGAGGGTATAGATATGGATGGGAGGATCAAGTTCTTGATAGAATCCATGGCTGTGATATTGCCTGATATCATTATTGTGACCCCATCGCTACTATCTATGGAGATGGTAAAAAATGCATGTGAACTATTACAAGTTGCCAAAGAAAATAAGATAATCATACATATCCTTGTAGAGGAGCCCTCCTATCTTGAGAGTGGAAATATCTTTGAGATGGAACGAGCTCTTCCGCACAACGAATCCACCACAGTGCAATTCAGCTATCGGGAGACACCAGAGGGGCTTCATAAATTATGGTTTATGCCGGAGGAAGAAACTGTTGAGAGATTGTTGCCTGGAGATTGGGTAATTTTGCCATTTTCCCAACTTGTAAGAAGACATGAAGATGTGAAGCCTGACACAGTGATGACCCTCCGGGAAAGAAGATTGGGAAGACTGTTTTTAGTTCAAAGTGGAGTAGGTTTATTTCAGCCTGGGAGCCTGGGAAAATATTTATTTTCATCGGAGTTGGATATCAGTCGAAAGGATGTGAAGAATCTTGACCATGAGATCAACAAGATCATGATCCAAAATCCTGCGATTGGGGGAAGATTCACAGTGTTGAAGAGAAGATGCTCATGGGCCTTATTCAACACGAAATATGAGTTATTGGTATCAGTGGAACATATCAAGCCCAAGATGTCTGTCGAAGGGAGATCAGAGAAGACAAAGGAATGGTCAAGAACACATAAGGAGGATGTCATCATCTTAATGATATCAATTCTAATGAGAAGTACTGGACGTGATGAAGAGAAGATATTTACCCTGAGTTATGTTGATTACAGTACAGAAACCTTGCAGATAAAGCCTCGTTTCAATAAAGCAGGAGTAATCTCTGTTAGATATTTAGATTATTTTTGGTTTTTCAAACGAATGTATCAGTATGAGGAGTTTAAGATGAAGTTGCCTTATAGGGAGGTTGCTAAATCAGTAAATATAGGTTCACCCAAGCAATCGGGGTACAACTTGGCATCTGCTTGATTGTGCTTGATTTTGATTTTGTTGTGGCACATATTTTAAAAACCCTACAACCCAATAATCATTACTAATAGGGGATGCTTCCAGTGCATTTTAAATTTTGATTGTGCCCATCTAAGGAGCTAGGGCTATTTGATGTGTTTGTGTGTCTTTTCATCGTTGGGTATGGGGGTAATTACCCCATATCCACGCAAGAATCCTGTTCGGCAATGGATAGATCGGAAGAGCGTC
>Seq7 [organism=Lolium alphanucleorhabdovirus 1] genomic sequence
CTACCAGATACAACTTACAACATGGTCACAGTGGGGAGTATGGGAATGTTCTGTATTTTC
CAGCAGTGATTATGTTGTGCAATGATGTGTCTGGGTCCAGTACTGACGGGTGGGCCTTGA
CAACATATCACAAACACTTAGCAGCGGATGCGTATTGTGATAGAGACATAGATCTTAAAT
GCAGCATTAATAAAAACCCCAATACTGTATTCAATCATAAATCTAACATGGCTGATCAGC
TTGATGCTAGGGCTTATGCAAATGCAGATTCTTTTGATAGGTTTAATGGACTAGTCAACC
GGGAGGCTCTACCACCTGTAGGGAATGCAGCAGTGCAAATTGATTACAATCATGAATCAT
ACACGACTTGGCTTGCTAATGGTAAAACATTTCAGATAGGTCCTTTAATGGACGCTGAAT
GCATAACTCGATGGGAGGGCATAAAGACAGCCATGGGTGCAGGGACATTCAGTGAGTCAC
ACATGAGGGATATTGTGGTGATGGCATTCAACTTGAAGGGAATCATTCCTGCCAATAGGC
CCCTGCTTACCAGGTATGAGCTTCCAGTAAATGGTTCCTGGGCACCAGCTGCTGCAACAG
ATCCTATATTTAGCAGCACACAGCAAGTGGGGGTGGTCATCGGAGCAGGAGGGGCCCAAC
TGCCGGGAAACAATGTCGAAACAGATTTGAGCAAATCACGAGCAATCTGTTTTATATGTG
CTTACTTACTTCGATTTCTTGTTAAGACTGAAGAGCACCTGGGTCTTTCCCTAACTAATC
TTAAAAACCAATATGGTAGGATATATGGTTGTCAATCAAACACATTAAGTGGTTGGAACC
CTACCACAACATGGGCTTCCCGTATTAAGTTAGCTTTTGATACATATCAGCCCCTGAGGA
ACACTGTGGCCCTACATGTAGCACTGGCTGATGGAGCAATGACTAGCGAAAATGGAGATT
ATGGTCTCTGCAGAATGCTCTTGTTTCAACACCTCGAGCTGAGCGGGCTTCAGCTGTACA
AGATGGCCATGAGCTTAATCGCACATCTAACACTTATCACCCCTGCAAAATTTCTCTCAT
GGGTGTATGACCCATTAAGTGAAGGGTCAATAGATACCATTTATAATATAGCAACAACTC
ATGATGCACCCAATAATCAAGCTAATAAACACTGGAAGTATGCAAAGTTAGCACGGGGAG
CATACTGGCTGAATGTCACAGTCAAGAAGAATCAATTTCTAGCTTACGTGTTTGCTGACT
TGGAAGTAAAATACGGGTTAGCTGGAAAGACTGAGTATTCCAACCCTAAGAGAATGAAAG
CATTGGACGGCATGCCTGTTGAAGCAAGGAACGAGGCTGAGCAAATCTCTGCAGCATTCC
AGGCTCTGTACTCAGTTGTACAGAGAGAGCAACGCCAAAATGCTGGTGCTGCCTACAGGT
TTGCCAACGCAATGGGTCCCCCTCCAGCTGGAGCTGCAAGGCGAGCTGGCGGAGACGCCG
GGGCAATCCCTCAGCCCCTTGCTGGCGGTTTTCCTCCTCCACCACTCCAACAGGACGATG
ATGGAGACCAAGAGATGAGAGCACCGGAGCCACCAAGACAAAACAATCCTCCGCCACCAC
CCCCCCCTCTCAACCAGCGTGATGCAGATGCTAGAGCATTATTCGGATAATCTATCTACT
TATGTTTTAGATCAAAATATAATAAATTGGTAATGTATTGAATGTGTTATATATAATTGT
ATCCATAAATGTGTGCCATGGTGTGTTTGTTTTTGTTTTGTAATGAAGGATAAGTACTAT
ATGTTTTTATCACAACTGTCTTCATAATGCTGTGCCTAATGTATTGATGTATCGGATTTC
TCGAAGAATCTTGAATGGTAACCTGCTCAAATCATTTTATCAGATAATTATATATATTTA
TATACTATTTATTATGATGCATCATTGTATATTGGACCCCCTCTATTGATTGTTTGTTAT
GTATTAATAAAAACCCCAATAACAATATATGAACATTTCTCTTATAACCCTGCATAGCCA
TCCACATCACAAATACCACCACTCTCCTATACAGGTTTCATTTATCTTATATTATCATGC
TAGATGATGCCTAAATCAACCGGAAGCGCAGAGAGAGAGACCAGATCGTCGACAAGAGAA
AGGCGAAGTGGGACACCATACAGTGGAGGACCGAGCTTTGCACCCACACCAGAGGAGAAA
GATTCAGGTAACAAAGCTGAGGAGAAATACGTGGGGTTTGATCCAGCAAGTGCACGAATA
ATCAGGGAGGACAAGGACAGGCTTATGGCAGACAGTATGATGAATAAGCAAGCCGAAGGG
CAGACACCACCCACAATCCCTCCAACACCACCCGCCCCAACCAACTCCAAGAGACAGAAG
GAGCCATCAGATGATGACGATTCTTCTAGGAGTGCTAAAAGGGTCAATAGAGCCAATAGA
GTGATCTCTAACTTAGAATTAGGAAATATCCCTGAGCCCGCTCGACAGGTACTATCCCGA
TATCTAGTAAGCAGGTTAAATGCACTCAACATTGAACCAGATGACATCGTTATAACAGAA
TTCACCAATGTGGCGTGCCATGCATGGAAAGAAGGGAGGAGATCTGTAGACACGGAGATT
GTCCAGCAAGCCACAACTGTTATACCTAACATGATTACAACACTCGCAACCAACATTAAT
GGGGTGAATGCAATAATAAGTGCATTACAGAACATACCTGCTCAACTGAACACAGCTCTA
CGAACTGAGGTACTAGGGACAGCATCATTGTTAGGGCAGCAGACAGCAAAGCGAGAGATG
TTATTGCACGCAGCTGAAAACATTTACAATAAGGCAACGTTGGGGACAAAGGCAGATTAC
ATAAATCAGTTCATCACTGATAGTGGGATTAACTTAGACAATCTCAGGAAAGATGTTAAT
CATTACAGGACTGTAGCAGGGAAAATTGTGAAACAGTACACAGTTCTGAAGAACATCGGC
GACCTAACAGACCATCCTGATATAGCTAACTCCATCATATCTAATTCTCACGAAGTCAGA
GAGACCGCTGCTGGATTGTCACCTTCATATGTCCAATAATGCCATTGAAGGCCCCCAGCT
CAACATGCAACGCCTCACAACGACAAGACCACCCCACACTCGCCTGATCAGATATAACTT
AAAGTATTGCTACCTACTTTATTTTTATTATGTAATGTGTATTTGGATTTTTATATGTGT
GCTCTAATATGTGTTCTGTCATATTATTCCTCTATGTTAGTATTATGTGCACAATTTGAG
TGGTATTGTGAACCTTCTAATTATTCCTAATATGCTTTAATAAAAACCCCAACAACAACA
TAATAATTAAGATAGGGCTCTAAGGTCAGTCTTGAAAGGCCATGAGCGAGAAAGCAGGCA
AGCACGAAAGGGGTATCCTGGTCAAGAACACGGATGAGTATATAGACTTGTCTGTGTCAA
GGTTTTCAATTTTTAAGATGAAGATAGCAAACTCCAGGGCAATAACAATATTTGGAGACA
ACCCTAAAGTTGATATCAATAACTGCTATCTCAATGTGTTGTCATTAAAGATAATGGTAA
GCAGTATCTTGCCCGAGGCAGATCCTCGTTTTATGATATTGGACATTTCATATAAATCAG
ATGACGAAGCTATTCTTTTAAGCCAGGTGGCCTGGAAAGCTTCATATAATGGGGTGATCC
TGGTCCCTACCAATCTCGCAATCATGATATCAAGAGGCAAGGTGCATTCACCCTTCATTG
CTAAAATGAGATCACCTGATGACAGTGTCATCCGTGGGATTAAGGTGAAGATTACACTAA
CTTGGGACATCTCTAGCTCTCGTCCTCAGTCAGCTAGGATGGGAAGTTATATTAAAAATG
TCTACACACCCACAAAGGCTCTAGAAAACGAGGTTACACCTCTAATTGCATGGTTTATTG
GGAGAGATGAGGTTAAACATCAGATAATATTTAACAAAGAATATACAGTGAAAGGGTCAA
AAAGCATAAGTCCATTGACAGAACTAGTCACGGGAGCTTCTTCACAGGTGGGCACTGTCC
TCAATATGAATGCTGACAAGATAATGACTATCATGGAGAAAGACTTCGTACAGAGGGTTG
CCAAACTGGTTGGAAATGGTATGTCTGTCAGTAATGATGACAAAGAACAGCTTAAGGCAC
TGTATGATCGGACAACCAGCTCCAGCCTGTCAACATTCCTCATTAGGGCAACAACTGAGC
TAGGAATGTGAGTGCTGTAACCCATGATGATTTACATCTGCCCTCACCGTCTCAGCAATG
TGCTATTTTCCAAGTGTCTCTATTTTGTAATTCTTAATAAAAACCCCAAAACAACCACAT
TTACAAAGCAAGACACACAATCACGCACACAAAGCACACAGTGACCAAAGCAACACCGAC
ACCAAACAGAGACCACCCCACAAAACCGTCCCACCCCAGACAACAGAACAATATGTCAAC
CAACAAGATAAGAATAACAGGCTTAGAGAATAACGACTTATCCTCCCTAACTAGAATTCA
AGGGGCATTGACTCTAAACCCATCTGATTTTATTGAAAGTAATGCAGTAAACACATCCCT
CAGCTTCATGGTCCGTATAACCTTCCATAGCACAGCCGATTATGATGCATTCACAACAGA
AGGGATTACCACAGGGGAGATATTTACAGCACTAGCAGCAGCATGGAAACAAGGCCGTGG
CGTTGTTCACTATGTTGACGGGCAAAAACATAGTGTGGAGGAAATTGAGACAACCTTAAT
CATGTGTGAGTTGGTGACCATCATAAAGAACCTGCCATTGCATAAGAGTGATGAACCGAC
CCATTACAGCACCATGAGTACATCATTAACAATGGGTTTTGGTGACCTGATCTCACAGCA
CCATGACAACTCTATTGTACCCGTCATAACATCAAGGATTATCCCTCAATATATGCATGC
TGCACTAGAGTATGATTATCCAAAGCAGAGTGGAGGGATAGCTGCTACAGTGTCAGCTGG
GATATGCATTAGGTGCCCGCCTCAAGGAAAATGTCCACCTGTAATACGCCCTCTCAATCT
AGAGAACCTAGTGTACCATCATGGTATAGTTCATGACCTTAAAGCTATGAACGATCCTGA
TGTCGGCTCGATAGAAGATGTCACGCACCTAGCATCACCAGCTAAGCGGCAGAAGAGGAT
GATGGAGAGCTCATCTCCAACAACTGTTACAAAACGAATTAGGGACAGGATTGGTGGAGC
TGTGACCGGCATGCTGACCTGGAAGAAATGAACCATGCATTACATGTGGTGCACCTGCCT
GCGGTGTTAGGGGGGCTAGGACATGGTCACGTGTTCCTTCTTATTGCCAACAATATATTA
GCAATGTTCTCAAGTTGTCTTTGGTTTTTGTTATGTTATCCTTTGTTTATTCGGTTTATG
TATTTCAAGTTCTACCATCTTCAGATGATATATGTACAAATAATGACTAGTATAAAGGCT
GTTACAACCTTTATGTATGCTTTAAGAAAAACCCAATCCCACACTATCTCATATCTGCAT
TAGCTTCTACCATCATCCAACACCAACACCAGACAATCCCACTCCCACTCCCATTATTGA
GGATGAACCTACTAAACAAGATTCTGATGTTTATATTAGTGTGCCTAATTGTGTCATACA
CAATTATACTTATAGAAAAGCACATCCCAGGTGTGTCAGGAGATAATACATGTGTAGCCG
GCTCCCTTCTATGTGAACTGATGCGAGAGGAAGGAATTCAGGTAACAGAGGTTCCAGCAC
CGGCATCATATATACCCCCAAGTAGCAGCCAGACCAGCCTCCCATCTTCTGGATCCCAGC
TCCAGAGACTATCCAGCGACTTACAGATTGGTGACAAATTCAAGCTACCTGTCATCAATA
ATGGGAGCTCTTTACATGACATGTACCCAATATACACCTGTCCCAACCTTTCTAATGCAT
ATATCCTCCCGATATGGTATGGTGGTTGTATAGATGCTTGCCAAATAACATCATCTAGGC
GATCTACCAATGTCAAGATTTATACTGTGAACAGCACAGTTTCAACACAACCTGGATATA
AAGTAACTGTTCTATATGAGAGCAAGTTCAGTCATGTGAGCCCCTTTGGAAGCTGCTCAC
TGTCATTAGCAGAAAGGGACTTTCGACAAGCAACAGAGGCACAAGTGGCGGGATGGGCGG
AGTCAATATTCACCAAGTGGCCTCAAGCCCCTGAGGAATGGATTCTATACAAGGATCCCC
CTTGCAACTACTTTGCGGATGAATATTCATCTGGGTATATTCTCAAGATTGAGCCAGTTA
AGATCAATGTTTTTATTGATGTACAAGGGAATCTTTATGTTCCTAATCTTGCATCAAACA
CTTATGACTCCTATAGAGATGGACAAGCTGTTCATGGGTCCACCTTCTGGATATGGGAAG
TGTCTGATACGGCTCCTAGTGGGAAATGTTATTTCCAACAAACAGACGATACGTACTGCG
AGAGGGACAACAGCACAAACAGAATGTACTGTAAATTCTCTGGTATTGCATTCAGCAATG
ATATTGCGCAGAACATCAGGTCTGATTGCGCAGGGGATCTCAACATTTCTACCGATGGTG
TTATCTATCAACTGGGTGACACTGCCAGCACACCATCCACTCAGGCTCGTTTGTCAGACA
TACTGAGATCTAACCCCCAATTGGGTATTCAATCCCTGACATCCCTGATAAATGATGTTT
TTATTAATATTGAATCTGCATATTGTACAGGGATGTGCGATATTATGGAGGTGATATTAA
GTAACTACCCCACTGCAACTACAGTTCTAGAAACCCCTGTAGGATCATGGTTGCCTATCA
CTATTAGCGGACACTCTATGATGACACCATGCATTGCTGATGTGTCCTGGGTGATCAAGA
GCCCTATATCATTCTGCTACAGTGGCAAGATGCTTAAGGTTATCCACCAAGACAGCAGTC
AAGAGGGGTGGTGGCGTATCATCAATTCTTATGTTATCTCCAATGAGACATGCAGTGATG
CTAACTCTACAGAGCTAGAAATTGTTAAAAGAAGAATGACCCTAAAGCAAGACATTGTTT
ACAGCTTTTGGAGAGGTGATCTTATTGTATCATATCCTTATAACAGATCAAGATGGGTGA
CATACAAAGATGAGAAAATCCAACGTAGCTCAAAATGGTTCGACAAACTGGAGGAGCTTA
GCATGAAGTACCCTATCACATTGGAGAACATAACCTCACTCTTAGTGAATCATACATCAA
ATATCTACAATGATCATATAGACAGTGACAGCCAGCATCATAGCACAACATTCGGGGATG
TTCTGAATAGGATATCAAAAGCTAGTGGGAATATACTGAAATGGGGTGTCAAATTGGTAG
GATCCGTTGCTATATGGGTCATGCAGAACATTGAAATTGTAGGTGATATTGTGATTACAG
GAGTATGCTGTGTATGCGGATATTACATAGTTTGGAAACCATTAAGGTACATCACTACCC
GCAGGGTCACTAGAACTCAAACATCAGACGGGTATGTGCGTGATCCAATGATGGGTAGAC
TTATCTAGTTATACCTTAGTGCAATCTGGATCTTCTAAATATTACCTTTGTATTGCTATG
GTTTTAAATAAAAATAGAAATAGATATTTTCAAATAATTATAGCATGAATGTAAAAGTAT
TTTTATTTTGTATCTATTTGTCAATACAGTAACCTTTTATGATACCTGTGCCCTATTGGC
AGTGTGGTTGTTTTGTATTAGGGTATTCAATATATCGTTGAATGTTTGTTTATAATAAAA
ACCCCAACAGCACACCACTCAATCCATCGAGGCCGCAGGCTCCTTGACCCCCTCCCGCAC
CCGAGATGTCTGATATGATTATTAATAATGTATCTCTCAACGCAGGCACACCACACTTTG
GGGATTCTGAATGGGAGGATCTAGCACTGGACTCCCTATTCTTGGAAGACATTCCCATAA
CAGCCGAGGAGGAGGCGGAGCTAAGCCTGGCCGAGATAGGGCTCATTCAGCCATCCACAG
CAGACAATGTCCTGGACAGTCCTGATTCTGGTAGCTGTGATATGGACATAGAATGGGATA
AGGAGAGTTACTATGACGACGAGGATGCCGATTGGCTCTACGAGCTGATAGACGAATGCA
ACGGGTGGAAAGACTGGTAGGCTTGCTTGCCCTCAGACATCCCAGTATAGCTGGGAGGGG
TTATTTGTCAGCACGTACACTACCAACTTTGAGCAATAATATTCAATAAGGGCACACGCG
CCTGCAAAGTGTGGTATGAAATATAACTATAATATCTACATTTTGATTCAGGGGCAGAAC
CATTACCAGTGCCCCTATAATCTTTTTAAGAAAAACCCAATACCATATTAGACATTCTAA
CAGAACATTATCTGTGTGTCTGTTTTCCCTCTATATTGTAATTCTCTAATATTAACAGAG
TAGATGGACGACGATGACGATTACTGCTGGGAGGATGAGGATGACTACATGGATGCGTGG
GATGATGATGATGGGTATGGTGTTGACGGTGAGGAGTCAGGTACCAGAGTAACAGAGGAA
GAGGAGCTGGTAGAGGGAGGTGACTTCCATTTAAGATCGGCGTTGCGAGAAGAGAGTGAT
ATGGAAGAGAACCTTGTATATGAGAAGGAGAAGAAGAGAATTGTTGAGGATATCGGGTCA
ATAGGGAACCTAATAGATCATATTCAGGCCACAGCTTTCCTGTCAAATATAGGTGCTCGT
ATCAACGAGGATAAGAGCCGAACAACATTGGCACAGCATCTGCAAGAGGGTGGGTTTGAT
GTTATTTCACGTGAGGAGAATATTAAACTTATAAAGGCAGAGCTGATGATTGTTTCACCC
AGGCTGTCCCATGCTGATGTTGATAACTCTATATCAGGGGCCTTGTCACAGTTTCATGCT
GCTCACCCGTCAGCTAGAGGAACAATCAACCTTATCCTGGTCTTATTATCTTTGTTAAAC
AATGTGAAGAATATCAGGAAGGGTATTGAGCTCCATCCTGTGGTCAAATCTTGCATGTAT
ATGGTTAAAAATACAGTAGCTTTGAATGTTGCAGTTGCTACAATCTGCTACTTGTCCACA
GACTTGCTTGTCTTCGATATTGACGGTGTTCGCTCGTATATGCCAAAACCATATTTCTTA
AATGCATGTGATAAAGCACAAGAGCGATTCAATGTTATGTTGTACTCCTACTTGGCTCAT
GGTTTATCCATTCCCGGTTGCTGCTCCCCTGATAAGGTCAACCAAGTGATCAAATGGGGG
GACAGTGTACTAGCAGCCCTCGGCAATGACGGATATGATGTATTAGCATCATATGAAGCA
CTATTGGTGGGTCTGATATTAGACAGGGATGATCCAGAGTTACTCCCCACGTCACCGAGT
GAGAGTTTCTTGAATGCGATCTTAAAGGATGCAGATGATATAGCCCAAAAATTCATGATG
TCGCTAATAAGTATTGTAAAGTATTGCACACCTGCTCAACTCTCTGATCTTCATGGACTT
TATAGGATTTGGGGTCACCCAGTGATCAACATTGATGGAGGAGTGAGGAAACTACAAAAA
GTCACACAGGAGGACAAAGGGGATATTGATAGTAAACCTGAAAGTAAAGATGCTGTAAGG
TCTTTCAGGCGTCTGTTTTGTATCGAATATTTCAGGAAGCACTCTATTTACCCACCATAC
AAGATGGATCCGAAAATCAACAACTATCTCGGAAATTGTCTCCGAACAAACAAAGAGGTA
GATGAGAGGCACATCAATTACAATTATGAAGATTGGGACCACATATTCCTGGAGCAAGCA
TTTTCGATACCATATTCTTGGAATGTACTTCATCTGGCTAAAGATAAGGCAATATCTCCA
TCCCGGTCTGAGGTGTTCTACATGTTAATACAGAAAGGCAAGATCTTCAATGCTGCATTA
AAAAGAGGTGTGTTAAAGCTGATGGATACTGTTCTCATCCCACTACGAGATTTTCTCTTG
GAAGTAGCTGATCGTGGGCTGGACATTGATGACTGCATCATCGGCCTCTTCCCTAAAGAG
AGGGAGCTAAAAATTATGGCTCGGTTTTTCTCCCTCTTATCATTCAAAATGCGATTGTAC
TTTACAGCGACAGAAGAGCTCTTAGGTTCCAAGGTCCTCAAGTATTTTCCTCAGATTACA
ATGAGTTCAAACCTGTTAGAGATGCAGGAGAAGATGGCAGAGATGTCGAAGAATCTGAGC
TCACAGAGTCGCACTGTGACTTATGTCCTCAACATGGACTTTGTAAAATGGAACCAACAG
ATGAGGGAGTCTATATGCCGGGGAGTTTTTACTGAGCTGGACAGAATATTTGGTGTACCT
GGTCTATATACAAGATCGCACCAGATATTTAAAGATAGCATATTGTATATAGCGGACGGC
ACACGGGTACTAGATCCTGATCCTACAACTGGTATCATGATCAACGGTACAACATGCTGG
CTAGATCAGGGAGCAGGAAAAGAAGGCATAAGACAGAAAGCCTGGACAATTATGACAGTA
TGCGACATTGCAACAGTGGCGAGAAATCATCCTGGGAAGTTCCATCTAGTTGGGGGAGGT
GATAATCAGGTCTTAACAATCACATACACCACAAATCAGGTGGATACAAAAGGCGATATT
ACTACTGAGGGAAAAGAGAAAATTAAGAGCAAAGTGAAAAGATTTATCCAGGCTCTTGAG
GCTCACTTTAGTTCCAGAGGACTGCCCTTAAAGACATCAGAAACATGGTGTAGTACTTCC
CTCTTCATGTACAACAAATACATGTATTATAAGGGAGCCCCCTTGAGATCCCCGTTAAAG
CAAGTATCTAGATTGTTTCCATTCTCCAACAACACTGCAATGACACTTCAGTCTATGTCC
CAGTGTCTTGGAACCGGGCTGAGGTCGGTTGGGCAAAAAGAGATTTCCCATATTCCCAGC
TTAGTTATGCGCAATCTGTGGGGGTCCATCTTAGCTTGGATCGTCACATACTGCCACCCG
ATGCTGCCGTCCATCTCAGCCCCTGATTGTATCAAAGGGAATGCCAGCATCATGAGAGGG
AAGAAAGAGGTGATTGTCAGGGTGGAGCAGGTATCCATCATAGATCTTGCCATAAGAATA
ATATATCTGCCTAGCTCTTTGGGAGGTCCGGGATTTGTGAACATCTTACAGCTAATGATG
CGGGGGTTTCCTGACCCTTGTACTGAGGGTATATTTTTCTTAAAATCTCTGCATTTACAT
GCTGTTCAGATAGGTGCAGAGTCAGCTTCCACTTTAGGGAGAATGAAAGGTGTTTCTTTT
AGTAAGGGAAAGAATTATGAGCCCTTGATAGAGGATGTTTGCTCGCTGAACACCGATGCA
CCTAGGTCAGGCACAAGTGAGCAGAGAGAAGTAGCCAAGAAGATTCTTTTGAAGTCCAAA
TTGGGGGGAAACAATAATCTAAGGGACCTCATCAATCTCATGGCGGGCAATAGCGAGAAA
GAATTCTATAGATCATTGTCCTCTGCTCCTGTATTAGATGTGCGCGTGCTACATGAGATT
GCCAGCGCATCCCTTTTTGCCGTAACGAATACATTCACCTCTAGAGTCGACCGCACAGCA
ACACTGAAACGACTGACTCTCAGGTATAACATGCTTAAGAACCTTGCAGAGGCTGAGATA
AAGTTCCTCAGGTACTTGTTAGTGAGAGACAACAAAATGCATGACATCATGTTCACAGGG
TGCTCCCGGGTTCTTGCAGACAGATGTAGGACATTGGGGTGGGGGAAGCAAGTTATAGGA
GTCACAGTCCCTACACCTTTTGAATATTTATCCTTCACTGATTTGGATAACCATGAGTGT
GACAATGATCATATTGTGCTAAGAATGAGCTCCGGCAACAGAGTGCAGCTGACAGAGGTT
TTAGGACCTTGCAAGCCTTACTTGGGGACATACACAAAGGAGAAGTTCAAGATGACAGAG
ATCGCTGCTGCGTACGGTGATGAGGATGTTCTATCAAAATCATTGAGGCTCATGAAGATT
ATCAACTGGAGGTATGATGAAGATTCAGTCATGAGCGATGTCTTGCGTGCACCATTCACC
GCAGTGACAGACATTGATCCAGATAGAATGGTTCAAGAGACATCCGTTACCAAAGGAGAC
TACGATCATAGAAGGAAGATGGACTCAAGAGTGCATGGAGGTATCCCAAATTTTGTTGTT
ACCCCGCTATCTCATATGAGTATCTGCACTAGCACATGGCATACTCATGCAAGGGGTGGC
AAGAATGAAAACATACATTTTCAGGCTTGTATTATAAAGACGATGTATCAGGCTATGATG
GAAGCAATGGTAGGCTGCCCCATGTCCGAGGTGTATCATTCACATGAGATCTGCCCAGAA
TGCATTGTGGAAATACAGGCTCCAGATCCCAATATGGTGACCCCTGTCCAAGTTGTGAAC
TTCCCTTCCCTTGTAGGAAATCAACTGGTGTATGTCCCAGAACAGGCAATAGAATTTGAT
TACTCTAGGATGCAAGAGGTGGAATATGCAAGACGTGTTGGTACCATGGATTGTCATAGA
TGCACAGACTATATATGGGTAGATACTTATAGCTCTCTTTCGTGGTTGATTATGTGTGAT
GTCATTGGATGGACCCGGATGCCGAAATCTTTCTACCTTATGGCGAAAGAAAATGTTGAC
CATTATCTATTATCTATGTACATCATAGCTATATGGAAAGTGATGAAGAATGAACATGAC
CTAGCAAATAAGAGACTAGACTGGGATCCTCTAATTAAGGTCTACTCGACAGTGTCCGGA
ATCAAGGTGCTAACAGAGGTGATGGGTATAGTTCTGACGGGGAGCCTGGAAGGAGGGTTA
TCTGTGGATATGAAGGATATTTGTGAGATTATGAACTCTCTTAAGGTAAGTCAGATCCCC
CCTATATCTGTGAATCTAGCATTACCCAAGGTTCACAAACAAGCAGCACTATGGTGGGGA
CTCACATTTGGAGATATGTACGCATGTATAGAATGTGTGAACAACCTTAATGGATATTGG
GACGGAACATCCATCAACACCAGAATTGACAATGATCTCAGGTGCCACAGACACGCAGAC
GGGGAAACACAGCCCAGAATCATCAACGCTCACATAAGTAACCTATCAGGTGGACTCATA
AAGGTCCTCCCTGGCATGGAACAACACGAGAATGTGACATATATAGCAGGGGAGGACAAT
CCTGGCCTAATACAAATACCATCAATTGTAGATGAATGGCCAGACCCAGAATGTGTGTCC
ATTTTATCTGCCACCGGTGAGGAAATTGACATGGACGGGCGAATATTAATGCTGCTGGAG
ACCATATGCCTGATAATGCCAGACATCATTGTAGTCACACCAGAAATCAATATCATTACT
ACTTTGAGCCTGATTTATGAACGGATACACATGAACAAATCCTCATTGACCATTGTACAT
ATCATGGTGGAGAGACCAGCCTATTTAGAGAGTGATAGTATATTTGAGATGGAGAGCACA
TTCCCATCGTCTGCTACACTATCTTTTCAATATGGGTATCGAGAGGTTCCTGAAGGTCTT
CATAGGCTGTGGGTTTGGCCATCGCAGGAGAGTCTACCTCGTGTCAAAACTGGAGACTGG
GTTGTGATCACATTATCTGAGATGATTAAATATGGTTCCCAGATAGAAGCTGATGTGGTT
TTCAGCCTGAAAGAGAAGAGATTGGGTAGGAATATGCTATACCAGAAAGGGTCAGGGAAA
TATCAGCCTGGCGCACTGTTTGAGCTAGCTCAAGACAGCAGCTTCAATGTTGCAGATCAA
GCAGTAAGGACCCGTGATTATGAGATAAATAAAATAATCAACAGTTCCCCAGGGATGGGA
GGGAAATACATGCTGCTGAAGAGGAGATGTTCATGGGCCCTGTTTTCCAATAGGTACGAA
CTGTTAACTGCAGTGGAGCATATCAAGAAGAAAATGACAGTGGATGGCGTATCTATGAAG
AACAGGGAGTGGTCCAGGACACATAGAGAAGATGTGCTAATTCTCCTCATATCTATGCTA
AGTAGAGCCGAAGACGCAGACGAAGGTGAATTAATGACATTGAGCTATGTGGAGTGTGAC
ATAATCAAGATGACCCTGTCTCCAAGGTTCAACAAACGAGGTACAGTATCTATCAGGTAT
CTGGATTATTTCTGGTTCTTCAAGAGGATGTACATGTACGAAGAGAGAAAGTTTGACATA
TGCTACATTGATGTAAGAAGAGGAGTCAACATAGGATCACCGCAAAAGGACGGGTACAAT
GTGATAGGGACTTGAGAGAGACCTGGGGAGTCTGCATGGCCGGGGGTGGGAGACAGCTGT
AATTCCAATGAGTAGGGTAATAATTAAAGTTTGTTGTTAAGCAAGAGACGCCATCCCGCT
GGGTCGGTCGTGGGACTGTGTAGATTTGTGTTTGTTTAATAAAAACCCTTACACACGCAA
CCACCGCAGCGAGAGGGCAGACCCCAACAACCACAGCACCCGCAGCCAGGGCCGACCAAA
CAAACAGGGAAAAACCGGCACACAGCACCCGAGACGCCACAGCCGCCCAAGGAGCAGGCG
CTCGAGCCTTGTTAACAAGTTGAGCATCTCATTATAATCCACAGCATCCGCTGCATAAGT
GAGTGTTTGCTATATATTGGGGCTTAAAGAGAAGACCCCATATCCGCAACGGAAACAACT
TTCGGAATTGG
>Seq8 [organism=Ruellia alphanucleorhabdovirus 1] genomic sequence
CTCTTCCGATCTCAGAAGTATACATATTAGTATGTGGGCGATGCTTATCGTACTAGTTGCTCTGGGGGAAGAGATGGGTATAGGCCGCCATGAGACCGGCCACTACATGTTAGGTCAGCCATCCTGTCAGCCAACTAGGCAATTGTCTCTATATATCATTTTAAATAAAACCCAAACAACCAGCACATTTGCTAACTGTCTGGAAATCTTTGAATTTTAGGGTCCTTTGAGGTAATCATATGGATGATTTATCGTCTTACATCGCAGCCCTCAGCGGGAGCAGATTCGACTCATGGACAGAGGGGATACCGCAGTCTGGAGGTAAGCCTGTTCAGGAAGAGTATACGGAGGAGAAATATCTCGGGTCAATCAGCGGACTGCTGAATGTCAATCTGATGACATCCGCCCAAATCAAATCGGAGTGGGCCCTAATCAAGACAGCTGTGGAGGAGAAAAACATCAATTCCGAGGTTCTTGGTAGGATAATAGGTGTGGCATTTAGTGTAAAATCTACTGAGAACACCAAGACAGACTGCATCATGGACTTTGCAAAGGTGACTCACCCTGAAGCTGAGTCTCTGTATTCCACTCTAAGCGACAAAGTTAAGATAACAGCAGGTTCATCCTCGTCATCAGGCCCCTCTACTCTTGACGTTGCTGATCCTGAAGACGAGCAAGATGACAATGAAGAGGGAGCCGATGACGAACATACCCTGTCTAGGGCGGCACCCTACATATGCATGTCACTGATTAGATTGATCAACAAGATGCCCGAGTCGTATGTCAGGTCACTAGAGTCTTTGAAGATTGCTTATGGTAAGTTCTATGGTCAACAGTCTTCTACAGTAAACTCATTCAGGCCCCCTTTGAAAGCATTGAGGCAGATACATCAGGGGTGGACATCGTACACACTATGTGCTCACACAGTATCCTTCTTGCTGAGCAATGCAGATAAGCAATCGAGGGAGCGAGCGAGGGACTATGGATTCATGAGGTTCCTCATATTCCAGCACACAGAACTTATGGGTATGCAGACCTATAAAATGACAATCTCTTGTATGGCTGGGCTACCTTCCATGACCCCCGGACAATTCTTGAGAGCTGTTGAAACCCCCAGCAACACCAACCTCTTGACAGAGATTAGCAATATAGCCAATGGTCTTGACAACTATAACAAGGCACATAAAGATTATTACTGGAGGTACTGCAAATACGTGAACCCTAACTTCTTCGTTAACTTCAGTATAAGTCGGAATCTAGAATTCGGGTACACTCTAGCTGCTATCCTTTCTCGCAGGGGCTTGGCGGGCAATTCCGAGTATGCAAACCCGAGGAACATTGCAGCATTTGAGGGAATCAAGAGGAATTCTACCCTGATGGAGAAGCTAGAATACAGGGCCGAACTGTTTGACATGCTGTATGCTATGCTGGAGGGGTCAAACACAGAGAAGGCTGGTGTATTGATAATGATGGAAAACAGGATGGTTCCCACACCCCGGGCCCAGAAGAGGTCAGCAATCGCCAGAGACCCTCCCGGAAGACAGAGCAAAGAAGCAAGAAAGTCCACCCAAGCGCCCAGCACCTCTCAGAACGTTGGGGAGATCATGGAGGAAACCCCATCTGCCCCACCACCTCCCCCACCCCCACCTCCATCGGCGAATCCCAGTGCAGCAGCGGACGCTTTGGCTCAGTTACTGTCCTGACAAGATGCCGCCCCCCACCCCCGCACCCACACCCGGACCACGCTCATCGCACCCTAATCCATCTTTCAGTATTAATAAAAACCCAACATCCACATTATGGAGAAACATCGCACACTTAGGAAGCGGATCCACGAGGCAGATGATGACGAAGAGACCCTAGCAGAAATGATTAGGCAGTACAGAAAACAATCAAACATGATAAAGGTCATCGCAGCTATGGAAGCAGCTTGCAGAACACACAGAGTTGAGACTTCATTGAGCCGCATGCGAGTCAGCCCTAGGCAGTTCCCATCGGTCTTTACGTGGCCTCCTGCCCATATGATAGCCCCCGAGGCAACAGGGAGGGGACCCAAGAGCAATCCCACTCTGATCATCGAGCGAGAGGAGGCAGACCAAGAAGCATCCCCGCAAGCCCAGATGCGTCAAAGGGACTTCTATGTATGAAGACAAGCCTCAAGTCCAGTCAATCCGCGAGCATACCACCTTTCAGCGCCCCGAGTCTTGAAACATATATATAGGGGGGAACTGTTAATAAAAACCCAACAACATATGCATTTATTCAATGAGCCTTGGTATATTATTTTCAGGTTAATGATTAAATGAGTGGAAGGTACACAAGATCGAGGTCTCCATCTAGGAAGAGGTCACCTTGGGAAGAGAGAACCCCACAAGGCACACCAAAGAGAGGGAGGCCCGTGTCAAGGAGCAGCAAACCCGCTCGCCAACCCACACCAACAGGAGACAGATCTAGTGGGGAAGATAAAGGACTATCACCTCAGTCACCCCCATACACACCAAAAGGGACAACTTCTTATCGTGGTGTGCCCCCTGAAGAGCTAGCAAAGGAGCTACTGAAGTATACAACACAGGGTACAAAATACGATACATTTCCATCCCAGTCTCTAAAAGATCATCTAGGAGAACCTGTCATGCCTCCACCGCAAGAGCGCGAGATAGAGGAAAAGACCTCCTGGGTAAAAGACGAGTTGCTAAAGTGGGGGGTAGAGACCGGGATACCACTGGGCCCAGAGTTTGTGATGGCCATCCTGTCTAGCGTCCCCGCAATAGTGAGGGACGAGACAAAGGAGGACATAGTAAGGGTCCTGACTACTATGATCAACGGGTCCTACCACACACTGAGGAGTGTAATGGGACAAGATGCCCTGATGGCCCTCACTACTACAGTTCCTCAATGTGTCTCTGGTATAGAGCAGGCATCCAACACTGTATCTGACACAGTGAAATTATTGTCCGATATGCTCGACAAACAGTCGAGAATTGCCGATCCTCGGAACTTCACTAAAATGGATCTTGTGAATCTTGCTGACTTTGGGTGGAACAATTACACCCCAAAGGAGAAGGCAGCAGCCAAACTATCATATATTGCTGAGGTCATAGGCAAACCAGTTATATATGAAGCAGCTACTAATCATGACCTGATAATGAAACTAACACCCATCATCAAGAGGATGGACAACACAATACCGACCGTTCACCGTCAGTGGGGGATGAGTGGGCTGGAGGTATTCAAGGAGGAGGCCCAGATGCTCAATGATTCGTTCCTTGAAGCAACTAAGGGTTTTATCTAGACAGAACTGCTCCACCCCGCCGGAACCCACGCCCAACCCTCCGCCACCCACCAGACACCCCACCGCCGCCGACCACCCCGCCACCCACACAACCAGACCCCACACCGCAAACAGAACCACCCCTTCACACACCGTCCCTCATTGTGTCTACTATTAATAAAAAACCCAACATCTAATACATATTGTTTTATTGTGAGCAGCAATTGCCTTTCAGGTCTGTAATGACTGGGACAAAGAAGACCAAGAGCCCCCAGGTGTCATCAGGTGTGACTAAGGAAGGAGCCCTTCTTAATGTCCCCATAGCCGTGAATAGGACCATGGACATATCATCTTTGATACCATGGGGGAGGGGCAGGAAGAGGGCACACATGTATTTACCTGTTAAAGAGTTCTATGCATCATGGGAGCCGACCTGCCCCCCAGAGATTGACGGACATATCATCTATGAGCTCTTGTACACAGGGAGTCAAGAGCATTATGTTGTGTTCAGGGGTATGTCCCGGATAGGGCATTCCATCAAGATCAGCATCACCACCACTATGATGGTCGACATCAACAGCATGCATGATATGCCCTATGTAATGAAGGTCACTCCAGTGTCTAATCTAGAAGGACCTATAGGGAACTTTTACTTCAGTTACAAGGCAGGGTCTCCTGAGAAGTACAACTATCGCAATCAGAGAATCATCGGGGTTAATATGTCGCCAGAGAAGATCAACAACCTCCCTGCGATGTTCTATGTAATTGCCCCAGGCGGGGATAGCATGATGGATAACACAGAAGACGTTCTGACTGATATTGTATCAACCAGCAACACATACTCTTCGTTCATGGCTAATCATCTGGATAAGCCGTCACCCAGCACGACTGATATCATGCTTTTCAGATATGTTGCTACCCAAGCGGACTTAGACATGATTGATTCCATAATAAGGCATGAAGCTGCCAATAGAGCATTGACTGAGTCAGAATATGTTTTCCTGGATAAATATGCAAGGAGGTACAACAATTCTAGTCACAGGAAATTCTTAGAGTCTATGGCAGTAATGATCAGCGGAACAGACGGCATAACTGCCCATCATCGCTTCTAAAGAGCAAAAATCTGCATAGTTGGGTCGACAACAAGGTCCCAGACATCCTACCCACAGTATCCAATAAGCGCTGATGCATCGATATCTGGTATCTAATTATATGTCGCCAAATCCCGGGAGTATATCTGCTTATGTTTGATTATGATGTGTGCAATATATATTAATAAAAACCCAAACTATCTAGATACTTATATCCCGTCTGTCGTACAATATCTGTGTGAAGATGTCTTTCAATACGATTAGGTTGGACAGGTCATACGGCAAAGAAGATCTCTATAAGAAGGACGCAGCTGGGGTTGTGGACTTGGACGTGCATCACAAGGTAACCAGATTGGCATTGAACTATACCCTCCAAGTGTCATACTATTCAGGGGATGATGAGAAGAAGGAGATGGGGTCAGGGGATTATGGAGAAATGTTCTCATTTGCTGAGAAGATTACAGCTGCTCCTAGGGGGAAAGGGTCTCTTGTCACCACAGTTCCAGAAAAAATGGACGCTAGGGTTATCGAATCTATACTTTCCTTGACGAAGGCACATGCCATCCACACCAAGCCGACAGTGGTGGAATCCTCAGCCCCCAGCACTTTAGGAATGCCATCAGTGGTACTATCCATATGCGTGGGTGACACTACCATCAATCACAAGTATGACAACCATGTGGTGGATCTGATCGATGAAGAAAACGATATCTCACTGTCAAAGACGAATATCCTCAAAGTGCATGGTCCGATAAGGGACCAAAAGGGCACGAGAATCGGAGAGGTAAAATATGCAACATTCATCAGGAATCCCCCCGTGGGATCTAGCCCTCCCAAGTCAACCCTGCATTTGACCGCTATCATGACTAAGTACAAGGCGCACCTTGCCAAGAGACTATCCAGCGGACCCAACTCAAGCTCCGACAGACGCACCAGCCCCAAACGGAAATCCCCGGACAACGGACACAACATGCCGCCCAAGAAGAAGTCCTTTTGGTCGATCCTGGCATGAAACCCGCGCTCCACAGATCCCACCACCGAGACCGCACCACCCCACCAAACAGCACGCCACCCCGCCGCCTCCCGTCCACCCCTCCACCCCGCCACCGCCCACCCCCGCCAGAAAGCCAAGGAGTCCATCCCACTTAATAAAAACCCAACTCTGACATTTGTGCTTTATAGATTCCTATTTTCATTGCAGATATGGAGGTATCGCACAGAGACACCATCCTTGTTATAATTGTCATGATCTCATTAGAGTGTTGCTACGGTGACTTGTCAACTTACAACTTTAGGGGTGTGGATTTCAGTCAGCCATCCTCATCGCAGTACAGGGTGACACCGCCGGCAGTACAAAAAGCGTCTCAGGAACCACAGGTCGTGATCTCCCCCTCCACCACTGTGAAATTAGAAGATTACAAGATGGACAATCACTCAATAATGATGGATATGATCCCGATGTATGTTTGCAACGGATCATCTGACTCCATCGACCTGCCAGAGTGGTACGGATCATGTAAATATCAATGCTCATACAGTACCCAAAAGATAGATTGGGCAGTGAAGTTATATATGAACAAAGAATTTCTGGGGGAAATAGATGTTTTCGGTGTCGATGTAACTGTCCAAACCCGTCAGGCACACGAAAGTATAACAGGATATTGTACGATCTTCGTGACCAGTAATATGCCGGGCCAATACAATGCATCGAGGATGCAAAATGTTAGACAAGATCTCCTTAAGAATTTCAAAACGGATATGGGAACCTACTCTGATTTTGGTGACCCAGACTGCTCTTATTGGTCAGACACAACATCGACAGGGACAATATATCGGTATGCAAAGGAGCAGTGGAAGATCAAGATAGGAATCGACGGGAATTTATATGTCGACGATGTCAACTCTGCAACAATGTTCCTCTTATCAGATGGCATAGGAGAGGAGAACGGGCGTTGGTTCATCTGGTCAACTGGTACGAGCGTCGATAAGTCTACATGCAGGTTCGATTATTTTGGAGACGACACATGTGAATTCAACCCGCTGTCTGGACTAGCATACTGTAAGATCACTGGGATGATCATCAACACTAATGACCAGGTAGAGGTAAAATCATGTGACACGTCTCTAAATGCTTCCTCTAACGGTATCTTTTATCAATTAACAGAGAGGGCAAATAAGCTGATAGTTAAATCAAGGATCAATGATCTCCTTGTATCCCAAGAAGGTGTATATGGCAGCATCACGGGACTGATGGAAGCGCTGAGTGAGACCTTGACGACTCTTGAGACTACATACTGCTCCTCCCTCTGCGATTTGGCGGACAGATCCTTCCAGATGAACACTGATACAGAAGACGTTGTCGATACAGCGAATGGACCGTGGCTCCCTCAGAACGACAGGGGTAATATATCCGTCAGGCCTTGTAGAGTAAACGAGGGTTTTTCTCTACTATTTCCACTGGAAGTCTGTGTCAGTAAAGGGATGTTCAGGGTTATTAACAATGTGACAAATGAGGAACTATGGTGGCAGCCGGAACTCACGTACATCGACAAGGAGAGCAACTGCACTGTGGACGATATAAATGACTTCTCAACACAATTGGAACTGAAGAAACCTATAAGTTTCAGGTTCTGGAGGGGCATAGCTGTCATTTATTATCCTTATTCTGGGCCGGTATACTGGACACCCAGAATCAATCCTCTATCCGTTAGGAGTTCCAAGTGGTTCCCTCGCATCAAAGCAATAGCAAGCGGGTATAATTTCACATCGGAGGAGATAGCATCTGCCATAGTGTCAAGTCTGAATATAAGTACCGAGGACAGACAGAAGCACCAGTGGGAAGTCAAGACACTTCCCAACCAGGTTGTCTTCTTTGCTAAGAAAGTCTGGGTGGACATTCAACTAGGTGTGATGGCAATAATAGATTGGGTGACTTCTCCCATAAAACTTATTGTGACAATAGCACTAATACTTGCGGGTGCACTCTTTGTAAAAAGCTGGATGCCATCCCGCCATCCCAGGGGCACAGCACCAGAGTGGTACGGTATGTAATCGCCATGATGCTGCACATCTAGATATCCAGGCCTACCCATGCAACATAGCAACACGACAACACTCCGTGGATGTCTGTACTTAACAAAAACCCAAACACACTCGAAACGAAAACCATAATACACTAACATAGATTTTTATATTTGACAGATTATAGTTATTAATCAGAGAAATTAAGGGGAGGACTCTCTAAGGTGATCAGCCTATGACAACATTCGCAGACATCAGCGATTATCTGGATGGCATCGTAGAGGATGAAACGTGGGGAGATGCGGAGGACCTACCTCAAAGGAAGGATCTGGCGGAGGGGGGGGATTATCACCTGGTATCAGCATTGAAATCATTCCA
AGATTACAGGAGCGACCCCATCTTCAGAAAAGAGGAGGGAAGGGTAAAGGACATCCTAGG
CGACCATGTTGAGGAGATGGATAGCATCTCAACATTGTTGTTCTTCTGGTCGCTAGCCTG
CTCAAAGGTCCAGATTAACAAGAACCACATCATCAGGGACATGAACACGTTCGGGTTGAA
TGAGTTAGATACGCGCAAAGTGGGGAAAATGGTAGCAACAGAGCTGGGGGTCTTATATGA
TTATGATGCAAGGGAAATGGTCGAATTCCGGGATGCAGTCAGGATCACTGTTAACCGGGT
GGTCTCAAGGCTGACCAACCTGAGAAATGTTGTCAACCTGGTTGTCTTGCTGCTGATTCT
GAAAAATAGCATAAAGAACATGAGATACCAGGACATCAGAGGGTTTGAAGGTATGAACAG
CGTTGAAATGGTCAATGGGGTAATTTGCTGTACGGTGGAGCCTGATTTCCAGATAATGAT
GTCTACTGACGTTATGGGTTTGTCCCTGGGGGAGAAGGATATGATAATTCCAATAAATTA
TTTCTTGCAGGCCGCAGACAAAATCCAGGAGCGATACAATGTTCTGATTTACACATCTGT
TATGCATGAGTTCATCCCGGGTGTAACTCCTTCCTGTGATGAACTTCTAGAGATAATGAG
GATAGGAGATGATCACTTGAAAGATCGAGGTAATGACGGGTATTCTTTAATATCCAATTA
TGAGGCCATAGTGGTGGGTGTCTTGTTGTCTAGGGATGACCCTCTCCTTGTTGAGGATCC
TGACGAGTTCCTGAACATCCTCTTGAAGGACATGGATGTCGGTGAGAAAGCATCAGCAGG
AAAGTGGATAACTATCTTCAAATCCATGAATGAAGATAAGCTGAGTGATGTACACGGACT
CTATAGGATTTTCGGCCATCCGGTCATAGACATTGAAGGGGGGATCCTGAAGATGCAAGA
TGTGTCACTGTCTAGGAAGTATACCGATATACTGCTTGGGGTAGAGGTAGCAAGGAAATT
TAAAGAGATGTTCTTCACAACGTACAGGAAGAGACATGGTTTCTACCCTCCTCACACATT
CAAACCTAACTCTGACAAAGAGTCATATTTGATGAGGTGTCTGGAGAGTAACGATGTGAT
TAACACAGACTTCATGTCATACAAATTGTATGATTGGGATGAAGTGGAATCAGGAAAGTG
TTTTGAAATCCCTCACTCCTGGAACGTCATCCACACGGTAAAGGATAAAGCCATTAGCCC
TAACAGGGATGAATTGTACAACAACTTGATATCTAGAGGGCATGTTTTCAACATGGATTT
GAGGAGAGTTGTTTTGAAGACCATGTCCACAAAAGTCAAACCCATGCGAACATTCTTAAT
GGATGTTGCTAAAAATGGTTTGAGTACAAAGTTTCTCATAATAGGTATATACCCTAAGGA
GAGAGAGATAAAGATAAAGCCTCGATTCTTCTCTTTGATGTCTTATGAGCTAAGACTGTA
TGTAACATCTAGTGAGGATCTACTCAACGAGAAGCTCCTCAAATACTTCCCCCAGATAAC
CATGTCACTTAACCTCCTAGAGATGCAGAAGAAAATGGGAGTAATGTCTGGAGATCAGAA
GGATCAAGAACAGACAGTCACATATGTGATCAATATGGATTTTATCAAGTGGAACCAACA
GATGAGGTACTCTATATGTACAGGGGTCTTCAAGGAAATTGACAAGCTGTTCGGTCTACC
GGGACTGATAGATCAAACTCATAAGATCTTCGAGGGATGCACCATATACCTTAGTTCGGG
CGACAGAAAACTGTTACCCCACCCTAAATGGGGAGTGAAACCTGACGGAAAATATGTATG
GACGGGAGATGGATCAGGAAAGGAGGGGCTCAGACAAAAGGGGTGGACTATCATGACAGA
CTGTGACATAATGTACGTTGCTGATAAGTTCCATATGGATGTCAGCCTGGTCGGCGGAGG
AGACAACCAGGTATTAACAGTCAAGTTTAGATCCAGGGACATTGATGAAACAGGCAGGAT
AACAGATGAGGGTAAGGTCAGAATCAAGAGTAAAATGAAGGGTTTCACAGATGCACTACA
GGATCACTTTGATAGAAGAGGACTGCCGCTGAAATCTAGTGAAACGTGGACCAGCACATG
TTTGTTTGCATATAATAAGCACATGTATTATAAGGGTCGGCAACTTAGGTCAGTCCTTAA
ACAGATTAGTAGATGCTTCCCGTTCGCAAATGCCTCGATCATGTCAACAGCCCTTATGTG
CAACAGCGTCAGCACAATCCTCAAGGCCGCCATGCAAAAGGAGATACATGCCTTAGGCAT
ATTGACAATGAAATCTCTGTGGGCGTGTGATATCAGCCATATCTGCCTAAACCTCAACCC
TCTGTTTCTCACCACAAAAGGATCGCTGACTTCAGGGGCTTTCCAAGTCGTCAGGGACAG
AAGACCAGTAAGGATAACCGTTACAGAGGAACATACAGAAGACTTCTGGCTGAAACTATG
GGCACTCCCTTCCATCTTAGGGGGCCCAGGACTGGCAAACTGTTTCAACCTTACCATGCG
GGGATTCCCAGACCAGCTCACTGAAGCCATACATTTCATGACCAGGCTGCAGCAGAAAGT
AAGATTCGTGGACCCCACTTGGGCCGATAAGATAAGGAAAATGCTAGGGTGCTCTTTCAG
TGTCGAACCCAAGATGGAGAAACTAGTAGAAGACCCGATGGCAATCTCCCATGATGCTCC
CCCGCATAGCACATCGGCCCTGAGAGAAAAGGCAAGGGAAGCGATAAGTGGGATGATAGA
AGGCGACAACAGTGATATGATAGAGCTGCTGTCTGTGCCCGACAAGGATAGGGAGCAAGA
ATTTTACAATGCTCTTTGTTCTGGGGAGGAACTAGATCCTAAGGCATACCACGAGATTGC
CAAGTCATCCCTCTACGGGTTCTCAGATAGCCTATTGTCTAGGATAGACAAAACTAAGAC
ACTGCTAAGGCTGAACGAAACGTTGCTAATCCTCTTCGAGTTGGCGGAAGCTGAGTGGAG
GTTCCTCGGCTGGATGCTCATTAGGGACGATATAGAACATGATGTCATGTTTGTTTCTTG
TTCTAGAGTGTCTGCTGACCGGATCAGGAGAGCATGCTATGGAAAGAGGGTACTGGGTGT
TACTGTTCCCCACCCAAGCGAGTACTTGAGTGTGTCTCAGAGGGGTGATCATCACTGTAC
GTCCGGTCATATCCTAATACGGGATGATGGATCATCATTTCGTACATCATCATCGGTCCT
TGGTAATTGTAAGCCATACTACGGATCATACACTCGAGAAAGGTTCAAAGCAACAGACAT
AGCATCTGCTTACGGAGACGAGAACCTTCTTAAACGAGTCATCAATCTGCAAAAGCTCGT
GGGATGGAGATATCCTAGAGGATCAAAGTTTGCAAACCTTATAAAAGCTGCATTCTCCGC
TGTGACAAACGCGGACCCTGAGCTGATGTGGGTCGATGAGAGATTGATAAGAGGCAGCTA
CGATCACCGACGGAACGTGGACAGCAACACACACGGGGGCATTCCCAATTTCCTACTGAC
CCCTAGCACTCACATTAGCATGTCAACGTCATCATGGACAGAGCACTCGCGCTCAGGGAA
GAACGAGACAATTCATTTTCAGGCCTGTCTGATAGTTTGTGTGCTCAGGATGATGAAGAT
TCAGAGCTCCAGGAGCCACGAACTGGGAAAAATCGTCGAATTCCATGCACATGAAGTGTG
TAACACATGCATAACAGAGTTGGACGATATTGACACACAAAAGACTCAACCAAAAAGGGT
CGTTAAGTTCCCCACTCTAGTAGGTAACTCCTTGGTATATATGTATCACGAGGATGTCAA
GATGGACTACCATAGGGTGAAGAAGATAGAGGAGTCGAGAGAATTAGAAAAATGCATGAT
TGATGGATACAAGGATAAGATCCCCTGGAACACCTATGATGAAGGTTCAGATCTTGTGAG
TACTATGCTATTCTTGGATATGATCGGATCTGGATCATCCGCGAGTCCGTCTTTTTTCTT
ATTAGCAAGGGACAAGTGTGATGTAACCAGGGTGCTAGAGGAACTCTTGAAGAAGATAAG
AGCCTGGAAAGATCTCTTGGGGGAAGGAGAGACGGTTGTGCGATCGACGAAGACTCTGGA
TATATTTTGTGACACCGTGAGTGGGTACAAGGCGAGAGCAGACATCATGGAGTGGAGCTC
GGAGGGGAGGCTGGAGGGTAAAACCAATTCTATAGTACGTGATATAGAGCCATCCATTGC
CCACTGGTTCGGTTGTATGGTAAACCCTGTGTTAGGGTCTGCAACCTCCCAGATCATCTT
ATCGTGGTTAGGGAGATACCCTGTGTTGAGATGGTGCCCCAGATGTTGCGAGGTACTTCG
ATCCTCTTGCAATTTGCTAGTCCAAGATGTGACTAAGGTCACTTTGTGCTCCGTTCACTC
CTGCCTCAACATGAAAGTGATGATAAATCCATCGCATCCTGACAACATCATCAAAAGCAC
CATAAGACAATCGGAGATACTTGCCAGGGTGCGGCCGCTAAGGAAAACTGAAGTAGCAAT
ATATCGCTACAATGACCGTTGGGAGGATCTCATGATGCCGGAGGTTGATGTCTTGTCAGT
AGTAGCGGAGGGAGTGGACTCTGATTTATGGGGAGATATCTTGAGCGGGTGGCTTCTATG
GAGGAATAACAGATCCATCCTAATAGGGAATGATATTTTTGATCTGGGGATAATTAGCAG
AGCTCTCGATTACTTTGGTGATACATCTGTCTATACAGTTTATGTCATGATAGAAGAGTT
GTCAGCGTCAGAGGTGGGGGCTATAGTAGAAAAAGTCGGCAAGACCATCCACCGGACTGA
GTGTCCTGTTGTTCCGGTCTATGATGAGACTAGCATCCCAGAGGAGACCATACTAATCCT
GTCTCCAAGATGCACGGACACCATGACGAAGTACGTCCCCAAATGCCAGGCTGTGCTAAT
GTCCCTATCGTCCGTCCTGAAGTTGGACAAAGGAATCATATCGAGGGTTTCATCTTGGTC
ATGCCCGATACGATCACACTCTATCGGAAATGTTGGTGTCCTAGAACTGGGGAAGATGGC
AGGTCCCGTTAACTACTCATGCTTCAGGGTGGCTAAAGAGAAAACAGAGTTCATTCCACG
AGGTCTACTGTCTGCGGCAGGGGAAGCATCAGGGTGCTTCACAACCACTAGGTTCATATA
CCATCTAGCAAAGAAATGCTACTTCGAGTCGCAGTTCGATCTGATCGTGGTGACAGAGAG
ATTGAAGAAGGGCCTAGGAAGGATGTCTAGGTTCTTAAGAGGGAGACAGAAGAGTACCAC
TGCTCAACGACTCATGGTTGGATACTTCGTCTCCCTACTGAGCCACTGCGAGGAAGCAGA
TGCACAACTTGTGGGAAAGATCAAATTGGCAAAGTATCATGTGGCACAGGCAAGATTGAC
TGTCAGCCTACGGGGCCATTTTGTTAAGTCCCATTATGTTGACCTTTTTTCGGTGCTTCG
CGCAGAGATCTCTGTGAGGCCCAACGCCATGACAGTGCCAAGTTTGGGAGCGCTGCTGGA
GGGTGTTAACCTGTTAGGAGGGAAAGGGAGAGGATTTAATGTGACGGGATCGTGACTGGA
GATGATGTAGGGTGGGGTAACACTTAACAAAAACCCTAATATGCGGGGTGCGGTGTGCTG
CAGCTTCTGG
>Seq9 [organism=Schiedea alphanucleorhabdovirus 1] genomic sequence
CGCCCAAACAAAAATGAACACCTTATCGAGCTACCGGCTTTATAAGGGGGGATATACGCG
AGTTCCCCTATACTTGTTCAATGTCTCAGGGGGTTCCCTGGATCATTTGGTCAAGCTATA
AAGAAGTCTCAGCACCTCTGGTGAGGGGTTTCATTATTCTGTCAGGTTAAGACAGCACAA
TCTGTACAATAAGAAAAACCCAACAAACAATTAAAATTCAGAACCATAACAAGCCTTTTA
TCAGAGAACATGCAGAGCACTCCCGACCTTAATGCTAGTTTAGACAGGTTGCTAAGGGTT
CCTATAAACCCAGAGTATCTTATAAATCGTACTCATCTACCACAAGCGGGCAACAAGCCT
ACCCAGAGAGAGTACTCAGATGAGAGTTTTATACAAGAGTGTACTGGAAAGATAATTGAA
GTTGTTTCAATGAGTGATGACAACATAGTTACTGAGTTTGCAACCATGAATGATAAGCTA
AATAGGTCCACATTCTGTGAGGAAACAATGGTGAGTTTAATAAAAATGGCGTTCAATCTA
AAATGTAGAGACAATGAAAACAAGATAATAGTAGGAAAGATAACATTGAGTGAGGGGTTA
AAATTTCAAGGTACGTTCTCCACAACACCCATCTTAGTAGACAATGCTAGGGTAGATTAT
GAGGGACTAGAGCTAGGTGAAGTAGCGAATGAGCCTGAGATGGTAGCTGAGACAGCTGCC
AGTAAGTCAAGAGCTATAAGTTACATTTGCTGTTATCTATTGAGATCTATGACAAAGACA
CCTGAGAGCATGGCAAGGGCCTTAATATCAGTTAGAAAGAGCTACTCCACACTGAATGGA
AATGTCAGCTTGATGTTAGCAGGTTATATACCGGACGAGAAGGCATACACTTTGATTAAG
CAAGGATTTGACACCTACCCCAACCTGAGTAAGACCATCGCTTTCTATCTAGCATGCATA
GAGAAATTATACACCAACAAAACAGATAGAGACTATGGTATTGTCAGATTTCTCTTGATT
CAGCATTTAGAACTGAGGGGTCTTCAGTTATATAGAATGTCCTTGGAACTATGTGAGAAA
TTAAAATTGTTAGAGGTTGGTAGGTTCTTTGAGTGGCTCAGGAGCCCTGACAGTGAAGTG
GCTATCAACATGATAGTTAGTATTATGAAAACTTGGGACAATCCGGAAAATGTAAACAGA
AACTATTTCTGGAGGTTTGCAAAATTGGTAGATGGTACCTATTTCCTGAATGCTTCACCA
CAGAGAAGTGTTTACTTTACATATGTTTTAGCAAAGCTTTCTAGTGATTTAGGATTAGGT
GGTGGTAATGAGTATTCTAACCCTACCAACATGGCAGTACTATCTAGGTTGTCTGTAACC
CAGAAAATGGAAGCAGACGCGGATGTCTCAATGTTCATCAATCTCTACAAGAGACTAGGA
GCTCAGCAGGAATCTTATAAAGATACAATATATGGCGCAGTTAGAAGAATGAACCAAGGA
ATCCCTTTAGGTCAAACAGGACCCAATAGGGGGGCAGCAAGACAATCCTCCAGGCAGGGT
CCTTACACCAGGCCTCCGCCTCCCCCTCCTCCTCAACCTAACCAACAGCAACAGCAGCAG
CAGCCCATCCCCCCTCAGCAGCAGCAAGCAGCACCAGCCAGTAGCTCAGCACAGCAAGGA
GGCACCGTACCAATGGAAACACATGAGGCAGAAGAGGCTGCACTCAGAGCAGGAGATGGG
ATTTTCTAAATTTATTGTAACGTGTGCTTTCATTGTGTGCTAATTTTATGTTCTAAGAAA
AACCCAACAAACTAAGCAAATTAAACTCATTGAGCATGTCATCTTCATCACAATCACCGA
AAAGACCATCCAGCAGGCAACCGTCACCATCCAGGGAGGGGAAGAAAGTCAGGGGTGAGC
GACCAGTCAGAAGATCGCCCAGATCAGGATCAGAAGAAGATCAACTCATGAACAGACCTT
ACCCAGATATTAAAAGTCAGTACCTCTTAGACAAGAAACTAGCTGAATCACAAAATCCAA
CTGCAGACCCCAGAGAGGAAGATCCTGATATAACCGAACCTGGACATAGCATAGTCATGG
CTCCGATACCTGGTAAGTCATCTTTGATTAATCTAGAGATTCCTGTCTTGATAGGAAAAG
GAGATAATGCAGGTCTATCTTCAGTATCCGATGCTATCCTGTCTCAGTATGAAATACCTA
GAGGCGATGAGTTCCAGAGTGATGTGGTAAGGAGTTTCTCTGACCAAGGTCTAACAGAAT
CCAACTGGGGTCATTTTGTGGGTTTCCACAAAGCATATGTGATGGGGTACAAAAGGGGAA
TGGCCATGGGGAAAATGAGTAAATCAGATAGGATGATATCTAATATATCCCAGACCTCAATCCAGTTGCAGTTATCTTCAGGGGCCATTGAAGAGTCTATTGGTAAACTAAAGGCTCTTATTGATCAAAATATGATCAGGATCCCTAGTTGCTCAAGTTGGGAGATAGGAGACTGGTTGAAGTTCTGTGATGATGTGTACTTAG
CTTGTGATTCACATCAAAGGGGATATTTGAGGGTGAGATATATAAGCAAATGCTTGCAAA
AACATGATGCATTTCAACTTTACGGGTTAAAAGACCCGCAATTTATTCAAATGGCTATGG
GGATGTCAACACTTGGATGTGTCTATTATAATCTTTATGGAGATAAATATAAAGTAGATT
TCCAAAACTCTTACAAGACAGATTTCTTTAGATGTCATGGTGTGAATGCACCAATTTCCT
CATAAGAATTTAGACCATCCTTGGTTTGGTTCCATCCAAACAACAGAGAACAGAGATCTC
CCTGTCCCCCAATCTAAGGCCACCCTCCAGAACGCTACGGTAACCTTAAAAACTTTTTGT
TGTAAGAAAAACCCAACTACTCAAAATTTAGAAAGGAAAGGAGAAAAGAAAGGATAAGAA
AGTGCAAGAATGTCTACTAGCAGTGTTAAGAGTGCAAAGAGTTTATCTTTGACTAAATCT
AGTATTATTGATGATGATGAGGTAATGTATTTGAGGGATATGCGGCCAAGCAAGAAAGCCCAAAAAAGGAAAGATCAGCCTTCCCTACCTAGGAGGTTAGTCCCTAAAGTAGTTAGGAAGGTCAAGAGTATAGTGCAGTATGATGGAAAGTTGAGGGGAAAAGATGTTGGTGTAAAGCAAAAGTATAGGTTCTTGACTGAAACCAATATTGTTTGGAAACCTTTGGTCCCATCAATGGCTCCGGGAGAAATCAAGGTGTCCCTGATACTTGCTGAAGACAATAACCGCCCTATGGAAATAGCCAGTTTAGCCTTCAGACCTGGATGTGTAGTTGAAGTTTCTCTGACTTCAATGTTACCTATTCCCGATGATTTGGTAGATAACCCGTATTCTATTAAGATAACTCCATCTTCCAACCTTGGAATAGACTTAGGTCATCTACTTATATCTATTAACATAGAGAACCGAAGTGGGCCGGTAATTAGCAATGATCAACCTATAATGATCTCCTCCAATGATTGTGATTTGTTATCTAGTGGTGACTTATTTTATGTGATTAAGTCAACAGGATCACAATTTGATACAAACATAAAAAATATCAGGGACAAGGTGAAAGAGTGGAGTGATGCGAGCTCCGGTATATTAAGTGAGCTATTTGGTGACTACACTGGGGTTGACTCTATGGTTTTGATGAAATCCACTGCGCATTCAGATATATCTAATATGGCAATCTTGGAGGCCATCATCCAAGGTGGATTTCCCTTATCCAGTGAGAACTTTTCTTATCTTTGTGAGATGAGGATGAGGATCAGAAATTCTAACTATAGGATGTTCCTAGTTAATTCTCTCAACTCCTTAGGTATCACTAATATTTATGCTATTGAGTTTGGGTTCGACAATATTAGCCCTCGGTGATGCTGTGCAAATAACGACACTGCTGGACTCACTCATCCTGCCTGATCTCTTTATCGTGTTTGGTTTTTATATAATTTGTGCTGGTTTTATGGTATAATCATGTTTGTTGTTGTCACCAGGTACTGGATCTAATAGGAATTTCCCTTAGAGAGAGAGGTAATCTTATCTTCTATGTAAGAAAAACCCAACAACAATATCATTTGAAGCACCCAGAAAAGTAAAGACAATAAAAAACAGCAAGCTACAAAACAACCATGACATCAAACAATGAATCATCACAAGCGAGACTACTCAGCTCGACCAACTTTCAAGGGTCTTATAAATTGACTGAAGAAGAAAGCAAATTTATCGACCCTCATAGAGGAACGGTGATAGGTCTCAATTATAAAGTTAATATGCATTTTTACTCTAAAGATTATTACATGCAGGTGAAAGAAGGTGGAGTCAAGTATGGGGATATATTTGGCATAATAGAAGATATAGTAGGGAAAAACTTGCGGTCAGTCCAAAGAAGGCCCACGAAAGTCAATGATATTCAAGTAATAGAGATGATCAAATTGATGAAGTGCCATGCAATTGAATCTCAAATTTCTATAGTTGAGAACAAGGTGTCCACAGCATTTCAAGATGAAGCTGATACCCTAACTCTCCTTGTAGGAGACCCAGAACATCTTCTATCACATGATCAGGTGAGGGTGGAGGTAGTATCTGACAAACCATTCTCAGGAACACTGAAGATCCACCTAGACAAAGTGTTTAAAGACCCTCATGGTGTAGCTAAAGGTCATATAAAATTATGGATAACTACTAGGTCTACATCAATAAAGACTAATGTGTCAAGAATATTGCATATAGATGCATTGACAGCCAAGTATAATAGTATGAAGATGAAGCAACACTCCAATCAGGTCAACAGTCAAGCATCTATGGGTTCAGATAGTATATTCAAAAGGATGAAAAGTGCTATTTCTGGTCGGGCTCAACCAGATTATATAGCCATTGAGAGTCAGGCAAAGTGATTATACATTATCTACGAGTGAAGCTAGCTCACTATTACATAAGTTGTAGTAACGGTATCGTATAGTATGTTCTATTCATCTATGTAACAATGGCCTCTCCTGTAAGAAGACATGTAGTAGGAAAAACCCAACACATTCATTTTAGATTGTTACTTCTTAATATAATTGATATTTAATCTCGGTTAAATCAAGACATGGCAAACCTGTGCAAAGTCATAATTCTGGTCATCTTAA
CATCTATAGTGGTAGATATTATACCCAAAGTGAAGAGTGAAGGGGGAGGATCAAGTAGAC
CTGTTTACCTGAGCAAGAGAGGATGCAGTAACAACCCTATGGAGGATCTTTATCCTATGT
ACTTCTGCAAGAATATCTCGAATTCGTATCACATTTCTACATGGTACTCAGGATGCTTAG
GAGCATGTTCTTTATCTAATACACCCATATTCAACCAATTACGGTTCTACAGTTTGAAAT
CTTCCGAGAACTCAGTATTAGTGACAAGGTATCAGTGCAACCATCAATGCAAGAGAAGTC
ATGAAAATTCTTGGGGCTCCTGTTCTGTCTTCTTCACTGAAAACTATATGATATCCCCAA
CAAGACAGGACATAGATAATTATCATGAAGGAGGTTGCAAAAAGTATGAATCCATGCCTC
TTAGTTGTAGTAATTTCCAGGACCCACCATGTGAATACTGGTCAGACAGAGTATCTTGCG
GACTGAGTTGCTTACAAACTGGGGTAGAATGGAATCTGATCTCTGACATATATGGTCGAA
CTTATTTCAAGACCCCCATGGGAGGAGAGCTAGTGGAGTGTGGTTCGGGGATGATATCGA
TATATGGTGAATTTTATACATGGGACACCAAATTATGCTCACAACATAGGTGTATATTAG
GAGGATCGTCTATAGATTATTGTATGGTACCGGACAACAAGATGTCTTACTCTTGCGCTG
CAACTGGGAGAGCATTCTCTCTTTCTGGGTTAAGAGAGGTAGACACTAGCTGTTTGGGTA
AAGTGAATATTACACAAGATGGTACTATATTTAGTATAGAAGGGGAAAACGTTAGACCTA
AGAGTGTATCTACTACTGTATATCGAGAAAGTCCTTCTATCTCCCATGCAAGTGATCCTA
TAGTTGAATTGACAAATTCAATCAATTCTGTTATAAGAGTTATAGAAGATACGTTATGTG
TGTCAGTATGTGATCTCACTGAGAGGTCTTTTCAGGTGATATTAGAAGAAAATGACGTGG
TGGAAACCCCCATAGGACCTTGGGTACCTTATCAGAATAACCTGGGGTTATTTGTAGCAT
CATGTGAGGTAACTGGAAACTTTTCTTTAATCATACCTCTAGTAGTATGTGAATCTTCTC
GGGTGATGATGTTGGTTAGGAATGTCATAAACAATAATACATATTGGTGGGATCCAACCA
AGACTTATGTTTCTACGGATACAGTCTGTGTGAGTGTTAATCACTCCGACAGTAGGATAG
TTGGATTAGCATTAGCTAACAAAAATATAACTTTTAAGTTTTGGAGGGGTGATGCCACTT
TGTACCCCCCTGAGTATAAATCTATTACCTGGACAGAAAGAATATACTCTAGCTCTGTGA
GGAGCTCAAAATGGTTCTCAAGAATATCTACAGAAGCAGCACTATCCAGAACTCCGCTAG
CCACTCTGAATGCTTTTTTAGTCAACTATACTAATGAGAAGATCAGCGAGACTATCAAAC
TAGAGGGAAACATCACAGATACTACGTCTGCATCTACCATATTAACATCTATAACGACTA
TATTGGGAAAAATAGGCTCTGATATTTATTATTCCTTTAGCTCTATTATGTACTGGTTCA
CAGGTTTAATAAAGAATTTAGGGGATGTAGTTGCAATCTTGTTTACACTATTATTGGGGT
ATATAGTCCTCAAGGTTATTGTTATCATTAAATCCATCAAACGAAATCGTTCTGTTAGAA
AACTGTCTAATAATGGGATGAGCCCAGCCCTTCAGGGGGTGTTCTATAAGGATTGAAGTT
AGCTAATTAACCTACATATTCTTAATTTATATGTATAAGAAAAACCCAACACAATTATAC
ATAATTAAACAAAGGATTAAATGAATATATTAGAAGATGATCCGATAGATCTAGATGAAG
ACCTATATGGTGGAGAAACTCACGACAACAAGCCAGAGGTCATAGACCATGGTGATTACA
GACTATCATCTGCTCTTAGATGTGTGGAGGACTATGAGGTCAACACCGTCTTCAAAAAAG
AAAAAAGAAAACTTTTCGAGTTTATAGGAGCAGAACCGCTATTACTAGATAATATATGGA
GTCTAATGAAAATGATGTCTTGGGCAAGTAGGAAACTGACAGCTCATGAAGGATCTTGTC
TTGAGTTCTCTAGAAAGATAATAACGAATGACTTAGAAATATCCAATTTATCACAACTCT
CTTCTGCTGAATTCGAAATGGTGTCTCGATTAGGGAAGCTAAAAGAATTCGCAGATAAAA
TGGAGCTATCCATTCTAAGGGTGACTGAACATTACCCTGCAATATTAGAGATGATGTTTG
TTTTCCTTATAGTTCTGATCATGAAAAATTCTATCAAAAGCTATAGGCACACAGGAAGTC
GCAACCCAGGCGACTTTAGCTTTGCAACTCTAGAGGATGATATATTAGAAATAGATATAG
CTTATGATACAGTCTTATGGGCCTCATCTGATTGCATTGCAATATATATCGACAGGGAAT
ATTACTGGATGCCCAATAGTTATTTTGTAAATGCATTAGATAAGTTGCAAGAGAGGTTCA
ATGTCCTAACATACTCGTTCATGAATGAAGAGATCTGTAGTCCTGGCGCCCCTCCAGCTA
GGTTGGTTATGAGAGTAATTGGGATATTAGATAATCACCTTATGAGTGTCGGGAATATTG
GTTACGATGCTGTAGGAAATTATGAGGCTGTCTTAGTTGGTATCATATTAAGTAGAGATG
ACAAAGAGTTGGTAGCAGATCCTGATTACTTCTTGAATTCACTATTGGGGGACATGGACG
CCGCAACATGTCATGTCATGAAAGAGATAATAAATTTACTATACCACGAAGATGTCCAGA
TATTGTCTGACCTGCATGGCTTGTATAGGATATGGGGGCATCCTGTAATTGACATAGAGG
GGGGTCTGGCCAAGATGAGATCTGTGGCCCTTTTAGAGAAGGACATCGATGAGAACTTAA
CAAACAAGGTAGGGTTAAAATTCAAGGAGATATTCTTCTACAACTACAGAAATAAACACA
ATTTCTATCCCAACTGCTGTGTCCCCGATGTACCTGATGACCTGTCTAAAGATAAATATC
TATACAGGTGTATAAGAAATAATATTCAGTTCAGCCCTGATTGCTTACATTATAATCTTG
AGGATTGGGAGAAGGTGACAAGCAAGGAAAATTTCTCAATACCCCATTCTTGGAATATGA
TACACAGAAGTAAAGACAAAGCAATTTCCCCTACTCGCAGTGAAATCTTCCATGATTTGA
TCACTAAAGGTAGGGTATCAACTCAAGAGAATAAGAGAGGAGTCCTGAAACTCATCAAAA
CACCGCTCCAATCTATGAGGGGTTACCTTGAGTCTGTAGCCAAGAATGGACTTAAAGATA
ATGATCTTATCATAGGGCTGTACCCTAAGGAAAGAGAAGGAAAGAGAAAACCGAGGTTCT
TTTCTCTGATGTCTTTCAACGTAAGGTTGTACACCACAGCATCTGAGGCATTATTAGGAG
AGAAACTCTTACAGTACTTTCCCCAGATAACAATGAGTCTGAATCTATTAGAGATGCAAA
AGAAGATGGGAAAAATGACAGGTGACATGAAAGAACAAACAAAATCTGTAACGTATGTGG
TGAATATGGATTTTGCTAAGTGGAACCAACAAATGAGACATAAAATATGTCATAGTGTTT
TCAAGGAGATAGATGATCTGTTTGGATTAGAGGGTCTAATAGATGTAACTCATAAGTTGT
TTAAGAAATGTGTCATCTGGTTATCATCTGGTGAATTGCCCATGGAACCTGATAAAAATA
CCGGTGTTAAGCTAAATGGGGTATCATCCTGGACTGGAGATGAATCGGGCAAGGAAGGTG
TGAGACAGAAAGGATGGACTATTATGACTGTGTGCGACATATTATATGTTGCAAACAAAT
TCGAAGCTGAGGTGAGTTTGGTGGGAGGTGGAGATAATCAGGTACTTACAGTGACATGGA
GCTCTCGTGAGGTGGATAGCCAAGGAAACATAACCACAATGGGAAAAAACAAAATACGAG
ATAAGATGTCAGAATTTATGTTATCCTTGGGTAACCATTTCAAATCCAGAGGATTGCCAC
TTAAGATGTCTGAGACATGGATGAGTCCTTCCCTTTTCATGTACAACAAACATATGTATT
ATCAAGGCCTTCCTCTAAGGTCCGTGCTTAAACAGACATCAAGGTGTTTTATGTTCTCGA
ACTCCTCAATAATGACCCTCTCTTCAGTGATGAACTCCATAAGTACAGTTGTAAAATCAG
CTGCCCAAAAGGAATTTTGTCTATTGCCTCTTGTAATGCTCAAGAACCTGTGGGGAAAGA
TAACATCTGTCATGTTTTTGAAATGTCACCCTTTATGTAGGCCTTACCATACTAGTCTCC
CCCCTAGGACCAAGTTGACAAGAGGTGGTAAGAGAGTGGAGGTGCCTGTCATGGGTAATT
TTGCCGATGATTATCATTGCAATGCTATGTTCTTACCATCCTGTTTAGGTGGCCCAGGTC
TGATAAATATCCTTGGTCTAATGATGAGAGGATTCCCTGATCCTGTATGTGAGGGTATGT
CTTTCCTTAAGCTATTTGTGGACAATTTGAACAAGATAAATCCAATGTTGGCTTTATTGG
TCAATAAGATGAGAGGAGTCTCTTATGGTAACAGTATAAATTATGAGAAGCTAATAGAAG
ATCCCCAATCTGTGAACCATGATGCTCCTCAACCTAGTACAGCCGCTATAAGAGAGTTAG
CTAGGAAAGGGTTGCAATCATTATCTGCAGGAGCAAATAGAGATTTGATCTCTATGATTT
CTGTCTTGAACAAGGATAGAGAAAGAGAGTTCTACACCAGCTTAGCCTCAGGGAATATGT
TAGCTCCTAGACAGCTCCATGAGATTGCTAAGGCTTCTCTATACGGTTATCTAAATTCCC
TATTGAGCAGAGTTGATCAGACCAAAACAATCAAGAGATTGAATGAGAGCATGGCAGTGG
TAAAACCTATTAGGGATGCCGAGTGGATTTATATAGGTTATCTTATGATGAGGAATTCCA
TCGATCATGATTTTGTCTTCGGAGAATGCTCTAGAGTGTCGGCTGAGAAAGTAAGGAATG
TTGGGTGGAAAAAGAGAGTGGTGGGTGTGACAGTTCCTCATCCTATGGAATATTTGTCCA
TGGAGTCTGGTGAGCACCCTTGTAAAGGGGATTGCATAACTGTCAGGAAAACCAATGATC
TGTCAAGAGAGACCATATGCTCTACGGTTGGACCATGTAAACCGTATCTTGGTTCTTATA
CGAGAGAGAGGTTCAGATCAACAGATATAGCTTCTGCCTATGGTGAGGAAGATATATTAT
CTAGGGTCATGTCAGTACAGAAGCTTATATGGTGGGTCTATGAACCAGATTCCAGAATAG
GCAAGCTGATTAGGTTGCTCTTTGAGGCTGTGACAAATTCCCCAAGTGATGGGATATGGG
TTGACCCAGAGTCGGTGAAAGGAAGCTATGATCATAGAAGGAAATCAGATAGTAACACTC
ATGGGGGTATACCAAATTTCAATTATGCCATGACTAGCCACTTCAGCCTGAGTACTAGTA
CTTGGACATCACACTCAAAGGGAGGGCAGAATGAGAACATCCATTTCCAGAGCTGCATTA
TCCGATGCTTATATGAGATAAGTATGAGGATATTTTCTGACAGATGGGTCAACAACACAG
TTCATTTTCATGAATGCTGCAAGACCTGCATCAAGAAATTAGATGAGTACACTGATGAAG
ATGTAGAACCAAAGAGGAACGTGGTTGTCCCTAGGTTGGTGGGGAACAAGTTTGTCTACA
TTTGGAAGGAAGAACTAAGATTTGATTATCATCTGAACAAATCTATGGAGATGGCAGCAT
GCATGAAGTTAGAAAAGCTGTCTTCTGTACCAGACTATCAGCCAGGAAAAATGATGTCAT
ATGTGATGGCCATGATGCTATACTTAGCATGTTCAAGACAGATGTCAGGTGTCCCTATGA
GTACATACGTTATTGCTCGACAGAAGGGAAACATCAGTGACACTATCAGATTGTTCAAAG
ACATTACTTTAATGATGAAATCTGCAGGTGTCGAAGATCTCGAAATCCGGACAATAAAAC
CATTACTGATGTATTGTGATTGTGAAGAGGGGAGGGTGGCTCTAGCAGGAGGGTTGGGTA
TAATGCCGATCTCCAATCTGGAGGGGAGGTATGAAGAGACATCAATATCACAGATAGTCA
GTTCATTGACAGAAGTTAACCCAGTTATGGTGAGCAGGTTTGATGTGATTATATCCAGTC
TGGGTAACATAAGAGCTCAACTCCTATTGCACCGTTTAACTGAAAACAGCCTACGAAGTA
TATGTGTACATTGTCAGGATCTTATTGTTGAAGATTACAGGAGTGGATTTCCTAGAGACA
TAGGTTTGGGAGTCTCTTGCTCCGACCACATCCACCTTCCTTATAAGAAGCCGGTTAAGT
TGGATGTCCACTTTGAGAACATCAGCAAAATATCTGCTGTCGTTGAGTTTGAGGTGGGAA
CCCAAGAAGATCATCTAGAGGAAATCATCATGTACAAAAAGAGAAGAGGGGAAAGAAAGC
TCAGCATTTTAAGAGAACCTAGTCTTAATACTAGAGCGCATGAGATGATCACTACTTCCT
CTATTGCAAATGCTCTGTTTCTACTTGGGAAAAAGAGAGGGAAACTCAATGTCATTTGTT
CTTCCAGTGTAACCAACTATGAAATACTAGGATTAGTGTCTGGTAGGTCGATCGGCAAAT
TTGAGATGTCTGTGCTGTTTACAGTGGAAGAATTATCGCCTACACCGGAGTTATCATATC
TGGAGAAGATGGAAGAAATAAAACGGAGAATTCCTAACTGTAGGTTTACAATGGATGGAT
CAGAAAGCTCATCCTATGATGTTGTGATGGTGTCCCATGGAGATAGTGTGGACAGCGTTA
AGCTACCCTGCAGGGAGATATTCCTAATAGCTATGAGAAGTGACATCTTTAGGTTTGCTA
AGAACGGCTTTGAGATATCTAGTATATCTTATTATTATCCTGATCCAAAATCTATGGTTG
TTATTGCTAAAGGGACTCCTGGTCTACCGAAGGACTTAGTGCTGATAGGTCCTGAGATTT
GTGATGTGCTAAATGACGAACACATTCCAGAGAGGATTCAGGTAGGGGGACCCCTACTTT
CTGTGGACCTATACTGGAACAAGAAGATCAAGAGATATCTATTCAATAATAGACTAGAAC
TCATAGTCAAGAGCCAACAATTCTTGAAAAGAATGAGTCATGATGTTATGATGAGATCTT
TGAAGAAAAGATCGAAGAACATGCAAGAAGATCTATTGTTGTTCGTATTGTCTGTTATGT
CACATTGTCCAGAGGGGGTAGAGCTTGCAGGAAGGACCAAGGAATATAAATACAATATAA
GTAGTGGAGTTTTATCAATAAAAAAGGAGGGATCATTCAAATGAGGAAAATGATCATAGC
AAAGTAGTCATGAGGATGATGGCTATGTTGGGTGATAATCAAATAGTAATAAAGAAATTA
GACATTATGGGAGGCATAAACTTTGTATCTCAAAGACGAACTGGTGTAAATATCTATGGT
>Seq10 [organism=Senecio alphanucleorhabdovirus 1] genomic sequence
CACACCCCAGCAAACTATACACAACTTACCACCATGGTTAGGTGTCTGTA
TTAGCTCCCATGAACAGTGATACACTGGGGGGGGTTTGTACAGAGGTTAACCGTATCTAC
GGTAGAGGGCAGACCTGGAGGAAAACAGACATCACGAGATACAATAAGAAAAACCCAACC
ACCATACTACAGTAACCAGCATAAACTCAAATTATCTAGAATTATTTTGACTGAATATGG
CACTTAATATAACTCGTGAAGATGTATTGTATTTTGACAGGGACCTAGCCGATCTCCCAG
GTAGGGACAAATTACCCGCCATCGGAAATACCCCGGAACCAACACCATACGACGAGCAAA
AAACAATTGACCAAATGTTATTTTACCCGTTGACAGCACTAGCAGATGACGGAGTGATAA
CTAGTTGGACAACAGTCCATCAGTCTTTAACCGAAGGGAAGTTTTCAGAAGTAGAACTTG
CAATGTTGATTAATATAGCTGCTAACCTGAGGGGTATTGTACCCAAAACCAGACCATTTT
TAGATGGGTTACAATTTCCCAATCAGAAAGTTATAGAACCTGGGCATCTAGCAACAGCCC
CAATAGCTGATCCAGGGACTAGTACAGGGCTATTTGACACTATCCCCACAGCACCACCAA
CTACTACTGGAGTTACTGAAAGAGCAGAGGATGAAGCAAAAGCAAAGGCATATATGGCAT
GCATATTTCTCAGATTAGTGACAAAGGATGAAAATCATATCTCAGTCGCACTTGGTCCTA
TAAAGCGGACATTTGGCAGCTTGTATGGGGTCCAATCTAACTTTTTGTCAACTTTTCAAC
CGCCAGACTCATTTGCAAGGAAAATCAAGACCGGCCTCATCACCTATGATAGGGCAAGAC
ACACACTGGCATGGATGGTGGCCAAAGCAGATGATAAGTTGAAGGTGACTGACAGGAATT
ATGGATTGTGTAGGTATCTGCTATTTCAACATATAGAACTAATAGGGATGCACATCTATA
AGATGGTTCTGACAGTTATACATGAAATGGAAGGGGTAGATGCAAAGCTATTCCTAACTT
GGGCAGCTAACCCTAAGAGCATAAAAGCCATCAAGTGTGTAGCTGACATCATGAGGAATT
TGGACAACAAAGACAAGCCAGCAAGTAAATTATGGAAATATGCCAAGATGGTAGATCAAA
CATACTTTCTTGAGGTGGCAGCATCCCGTAATAAGTATATGTGCGCTCTTCTAGCCAAAC
TGTATAAGGAGTTAAATGTTGGTCCTGTGAAAGATTATGCTGACCCTGAAAATATTACCG
TCATCAAAGATTTATCTGCAGATACTAAGGCCAAGGTGTATGCAGATGCTAAAGTCATAA
TGATGATGTATGATATGTTGCAAGCAGATCAGGCACAAAAGGTTGGGACTGCATATCGCA
TCACTCGAGGGATCAAGAGAAGCAGGGAAGAAGGTACAGAACAAGGTGGCCCATCCAACC
AGCCTGGAGGAGGGGGACCTTCAAGCAACATGGAAGTTGATGGTGCAGGTGTATCGGGAA
GACCGCCACCAACAAAACGACAGGCCACAGATGCATTTGCTGATATTGAGTAAGGTACAT
CACCATCCTAAAATATATATGTATAAGTGTGACTATCAGTCCACAGTGCAGGGCTTATTA
AGAAAAACCCAACAACAATGCCCGTTGAAAGGAAAAGGAAATCGAAGAGACCAACAACAT
CATCAAACGACAACTCAACTCCAACCACCCCCCTAACACCCACAGCAGAAGACCACAGAA
CTCAGGAGGCCCTCGACCCATACAGAGTCGACCCGGAGTTTGCAGATATCCCCAATTCAC
AGCACCTAGAAGAACTAAAGGCCTTTAACGAAGTTGAAGGATCATCCACAACCAACATTA
TGCCCCCCCCAGAATACAACAATGAGTTTTATACTAATTTTAAAAATAACATAACTATTT
ACTTTCAACCTCATGGTATCCCTGTCGATGATAGACTAATAACAAGTATATTCAATTACT
TTTCGGAATCTGGCAAAAGCATGTCAGATGAGTCAATTAAAGAGTATGTCAATGGCGCTG
CCCTACTATATAACTATGCCCACTCGTCCAATGTGTCACAGGCAGTAGAACTAGTTCAGT
CAGGTGTCAATGGGAGTGTAACCACCTTAGGAGTCCTCATCAGGGAATTAGAGGAGATCA
AAAAAGGAATGAGTGATGCTTTATCAGAGGAGAAGCGTCGTAAAAGAGGTAAAGGTTCTG
ATGCAGATTGCGCCGGCCCCTATCTCCCGTCTATCTCCACTTCAGCTATGATATTTAAAG
ATCTACCAATGTCGGAAAAGAAGCAGATCAGGATGATATTCTTTCAGGACGTGATAAGTG
TACCAATCACCTTCTTTGATGATTACCCCAATACTATACGCTGCATTCTGAGGAACTTAC
CTAATGGGGTGTTGTACAACACAATCAAGTTCCCCTCCTATAGTCAGTCTGAAGCAGGAG
CCAGGGAAATTAAGATAGTCGGGCAAGCGGTTCATGATGTGATGGAGGCACTGAAGGAGA
GTAAGGCTGATCTGAACGACAACGATGTGCTCAAGATACTAAATAAACCACGTTGAGAAT
TAATAAATAATATCTTTTATTAATAATATATAAAATGTGTGCTTTCTAATGTAAACATGT
ATTGTCCTATCTCATTGAACACTCTACTTATCTCCCATATGTCGTCTACTGTGTGTATGA
ATCGTATTAATAAATATAAATAATTTGGCCCACACCAACCAACACCCACAGGAACCCCAC
AACCCCACAGGCAACCACACGCCAACGGACCCACGCACCACACCGCATCCACCAGGCCAT
TAAGAAAAACCCAACAAACACATCAAGAGCACAACACACAGCCACACACAAACAAACCCC
CCCATGGAGAAAACAAAACAGACCACCCAGCCATTCCCAACCGCAAGTATGAAACAAGAC
TCCAAAAACAATATAAAGAGAGTAACTGAGGGTTGGGGAATATCAGGAATTCCTAGCCTG
TTCAAGGCATCCAGCCCTGGGGTAAGAGGCGGGAAGAAATTCCTATTTGATCCAAAGTTC
AACGAGAACTACATCACTCGTCTATTCGGCCCCCCAATTGGCTATGATGACGATTTGGTG
AAGTTGACTCAGCTGTCTTTCAAATGGCAGCCTTTTTGTAGTGAAATGAATTCACCAGTC
TGTAATCTATTTTTTGGCCGGACATATGATCCAGAAAAGGCCAATATACTACTAACCTTT
GCTGCAGGTGCTACATTTGACATTAAATTTGTTGGATCTATCATCTTCTCCAGGCGTGAA
GGCTTCCCATACAACATGTGGGGAGAATTTGAATCTAGATCAGGTAAGTTGCTAGGCAAA
TTAACTATTGAGGTTACATATCAACAGATACCTTTGGACCAATCACCTGAAAGCCACAAC
TTAGAGGTACTCACCAGCATTGATGAGTTATTGCGGCCTACTATGATTTTTGTCCTGAGG
TTTAAGGGGCCTCGAATTACATCAAACATCTTTCATATGAGAGAAAAATATGATCATTCT
AGTGTTGTGAGACCAGATGTGGTCCTAAAACACCTAGGCCTCATACCTAAAAGGGATAAC
AGGTGTGCATCCTTACCAAGCAAGGTATGGGAACTGGTAATACTCTTCACTGAGCTATAT
GGGCCTTCAGGAGCTGCAGAAGTACTCTCTCCTGATGGTATAACGGTACAAAGAGGAGAG
AACAGAGCACCAGAGCTAAAGCACCTGGAGGAATCAGGCCTGTATAATCAGTGGACGGAA
ATGAGACGAATTCTCTCAAAGTGTATGAAAATAACCATTGATGATTGAAACACCATCAGC
AGATCCAAACCCACTCCTCCCGCCCACACCCGCCAACACAAGTCAGCAACCAAACCAAAC
CCAAATGGCTCCGCATCCAGACAACATCCATTAAGAAAAACCCAAATCACCAACTATCAA
GTAAATTCACATTGTTGAACCTACTAACTATTTTCTCCTATCTTCTGCAAAGCAGGTACC
CGGAAGAATAGCCCAGCCAGAATGGACAATTCTAGTTCTGACACCATACCATTTGTACGG
CCACTAAGGCATCAACCTGAGAGTCAGGTGACAGAGTCTCCCATATTTGTGGTTATCCGG
ACTCCAGGGACTGTACTTGGTGTTTATCTCAAGTTAAAATTATTTGTATACTCAGAGCTT
CTAGATCAGGTTATCTCGGAGAACAGACTCAAGTACTCCGAGCTGATAGAACTTGTCAGG
AGGAAGATCAAGAGAAAACCAGACTCCATGCCAAGGGTGTGCAAACCAGATACCCTAGAT
CCTGATCAGGTTGAAGAGGTGTTATACTTTACTGACAGGTATTTGACAATAGGGAAACTC
CCCATGACCCAAACAACATCACCCACCTCTATGTCTCCTACGACCATGTGCTATGTCTTA
TCCATAGGGCCCATTAATTTTCCAATATATGATGCGGACACAATTGAAGTTGAAGAGACC
ATCTTACCAACAGGGAATATAACAGTGCAGGAAGAAGTGGAGGTACTTGATAGCCAGACA
GGTAAGACTATAGGGGAATTTCATTTCGCTGTTTGTCTAAGACACCCAAGTACATCGTCT
CGGGCTCCGAACACCATATACATCAAGAGACGATCTGAAGAGCCAGGAGAATCCTCATCC
TCAGGAGGGGGGGCGACACGAGTGTTGAAGAGACTGATGTGGAAGAATGACAAGTGAAAT
CATGATAAACTCCCACACCACCCTACAGATCTGATTCCCGCAGGAGCCACATTACTAATA
AAAATAAAGATAAGAATAAAAATAAAAATAAAAATAAGAATACTAATAATGAAGCAGTGT
CACAGCCCACAAAGGCCCACCAGCAGACAGCCCCCGACAATATCTTAAGAAAAACCCAAC
CTCAAGCAAGAGAAAGCCCAAAACCCAACACATCCACGCAAGAGAACCAACCCTCCAAAC
AACCCAGACAGGGAGTTGCAAGATGAAAATACTTCATTTTATTATTTTGTCATTAATTTG
CTCTATTTTCTGTCAATCTCTTATTACCAGGGACACAGGGGAGATAACCACTCAGTCCAG
CCCTTTGAAGACAGAAGAGATGTACGACATCCTACCAATTTACTCGTGTCCAGGCCCAAA
AGAAGGGGTACCTATTCCAGTCTGGTATGGCTCATGCAGGGATGCTTGCTCACTCAATCA
ATCATCCACATCAGCAGAGATATCAATTTTTATTAGGAATGATACTATCGGAGAGATAAA
CGTTAGGGTAGTCCATGGAGACTACATTAGATATTCGACCCATGAGGACTTTTTAGGTAC
TTGTTCAAAGGAATACAGAAGTGTTCCCGGATCAGAGTTGAAAGAGAGCACAATCAACTC
CCACTATCAGAGAATAATAAAGGAAGCAAGAAATGTAGGGGATCAATTGAAGATTGAGGA
AGGGGGCTACCCAGAGTGCTCATACCTCGATGATTACGAATCCTATGGTTGGATGTTGTA
TGTCCATGTTATGCGCATCCCACTAAAGATCGATTCTAATAACATACCTTATATAATTGA
TCCCAAATCTGGTATGTATTACCCTTATTATGATAAATTAGGAAGGGGAGACTCAGGATA
TTGGCTTGTGTGGGAAATAGAGCAGTTTGATAGGAAGCCCTGCTACTTCATGCCAGTGGG
GTCCGAGTCTTGTACCATCTTTAATGAGTCCAACTTAATCTCTTGTGCAAAAATGGGAGT
CGCCTTCTCCTCTCATATAGAGAGAATTATCCCAAGTACATGTGTAGGTGATCTTAATGT
CTCTACGGATGGAATACTATTCCAACTAAATCAGGTGAGCACCAGCAAGCCAGTAGAAGA
TGAATTGATGAGGTTGTGGAGGTCATCCGATGACGCCCACTTAAAAGAGTTGATACAATT
AATGAACTCCGCATTAACCTCAATGGAAAGGGCATACTGCGAAAATAGCTGTGATGTACT
GGATAGTTTGTTTGAGCAGCTGGTAGAACATACTGTTATGGAGACACCAATCGGGCCATG
GTTACAAATCAGGAATCAAGGTGAATCCAGGGTCATCCCTTGCAAGGTTAATCCTAATTT
CACTCTAGTTCAACCGCTTCGATTGTGCCCAGATGGGAAATTGCAGGTGATTCATGTAGT
GAGTAATGACATCAGTTGGTGGGATCCTATGACAACTTACGTAGATCCCTTCTCAAACTG
CAGTCAAGCAGACTTCAAGAACACTCTCATGGAGCATAAGATGATGAATAAATCTCCTAT
CATGATAGAGTTTTGGAGGGGCACAGCGACTATAGAATATCCATACAACCAATCAATTTA
CTGGTTGAAAGCCCCAGGACCTAGGACTCACAGATCCTCCAAGTGGTTCCCCCAAGTGAA
AATGACATCTGGTCGTTCTCCTATCTACTTGTTTGATTTGAACCAGCATCTATTAAAATG
CTCTCAAAAAATCTATGAGCATTTAGGCCAGCAAAACAATACAACTAACAAGTCGGTACT
GAGTGATTTCCTAACTAAAACAATGACAGCAGGTGGGGAGCTCTTCTCAGATATATATAA
TCTGTGTTCATCAATCTGGGAGCATGTTCGATCCACAATAAAACTGATGCATGTCGTAGT
CATCTTATTATTGGTGTTTTGTGTAATCTTAGCTACAAACTACGTGCTCGGAAGTTTGAG
ATCACTGTATGTCATGCTAGGTGATAAGAACAATCCAGTGAAAAGAAGACAGAATATTAG
AGGCCGAGATATAGGTGTAGAGGACCAAGGCTCATTACTGATAGCAGGACGATAAACCCT
CGTTAAAGAAAGCTGGTACATCACATGTCCAGCAGCACCACAATGTATGCAGTATATGGG
TGTATAAGAGAAGGTATTCACTATTTGTAAAATAAAATAAAGATCAATGATATTTGTGTA
AAAATGTATTATTTATAATGTTGAAATAGAATCAGTATTAATTCCAATGCAGCTATCATA
ATATTCAGTATTACTATCAGACCCGTAAACCATGTTATAGTTATTAAGAAAAACCCAACT
ACTTACCTCCTAATTCTTATCTAAAATATACATTACAATCTCGAATTTTGTATTTATCTT
AATTTGCAGGGAAAACCAGGATGGATTACTTTTTGTCTGATCTATTAAAAGATGAAGAGA
CATATGCTACACCAACCACTGATGGGTCAAGTGATGATGAAGGGGAGGAAGATCTACACG
AGGGAGGTGATTACCATTTAAAATCTGCACTTAGGACACCTGAGAATTACGAGAAGAATT
GGATCTTTAGAAAAGAGAAAAGAAGGTTGTTACAAGAGCTAATGGTCAACGACAGTAGCA
GGATAGATCAGATAGGTGTGCAACAATTTGTTATAGCAATGACGATGTCTGAGACCAAGG
GATGCTTTCTCCATGATATAGGAAGACAAGGGGGCAACAGGTTTGACATCACTCTACTAT
CAGAACTGATCTTCTGTGAAATAGGTGCTACTTGTAAGGACCTTGTAGGTTTGTGGTCTT
ACTCGACAGTGAATGCATATCTTCAGCAGATATTATCTGACATGGATAGGAAGCTGTTTA
AGGCAAATGCACTCAGCTCATTACTTGTGGTATTTAACTCTATTAAGACAGCTAGGCAAA
CTGAAATTGTCCGCTACGTTGGATTCGACAGTGTAATTATTCATGATACTCACATATCGG
TGAAAATGTCTGACTCGATCACTATACATATGAATACAGACATTTTCGTCATTATATCAG
AAGGTTCAGCCAAATGGTGCCCGAAGGATTACTTTCTCAATGCTGTTGACAAATTCAATG
AACGAACAAATATAGAACTATATTCTCGAATACTGGAGGTTCTTCATGTTCCCAATGTGC
CCCCACTGGCCATAATAAACAAGGTTATTGAAGTAGGGGACTCACTTCTAGACAAATTTG
GGAATACTGCCTATGACACAATAGCTAATTATGAAGCTCTGGCTGTAGGCTCCATAATCA
AGAGAGACTCCACGGGAAACATCTATGACCCACATTATTTCTTGAGAGAAATAGTGAACA
CCATTGAGAATGATCATCTGCCCTATGTCAACCAGTGGCTTGATTTGTTCGATGGGCTTG
ATATAGAAGTGATATCAGACTTACATGGGTTGTACAGAATCTGGGGCCATCCTGTGGTGG
ATGTTGAAGGCGGCATGAAGAAAATGAGAGATGTTGCCAGACATGAAAAGGTGTTCGATG
ACGCAGAGCTGAGTTCACTAAATAGGAAATTCAAGGAAAGCTTTGTTACATCTTATCATC
AGAGGCATGGGTTTTATCCACCCATAGAGGTAAGTGGCTCAGGTTATATCCAAGAGAGAA
TCAAAAGTGGGACCACAATTAATCGGGATTTTGTTAGTTATGATTTGGAAGACTGGGACA
ATATTGATCTTAAAAAGACGTTTGAGGTGCCAGTTAGCTGGAACATTGTGCACCTGGCGA
AGGACAAGGCAATCTCCCCAACTCGGGGTGAAATATTCGACAGTTTGACAACTAAAAGGC
ATATCTACGGAGGAGGAAGGAGGGGCATAATGAAGATGATGAGTTCCAGTTTTCTTCCTA
TGAGGAGATTCTTGGAACAAATTTCTAAAAATGGATTAAGTAGTAATGATTGTATTATCG
GAATCTATCCTAAAGAACGTGAGTTAAAGATCAAGGCTAGGTTATTTTCTTTGATGAGTT
TTAATATGCGGCTGTATTTTGTGGCCACCGAAGAACTCCTTGGTGATAAGATCTTGCCGT
ATTTCCCGCAGATAACTATGTCTTTAAATCTACTGGATATGCAAAGGAAGATGGGTTCGA
TGTCAAAAAAGACAAATGTTGCTGGAGAGTCATTATCATTTGTAATAAATATGGACTTCG
TTAAATGGAACCTCCAAATGAGGTGGAAGTCCTGCCATCCAGTGTTCAAGGAGTTAGATA
AATTATTTGGAATGGACGGTTTATTTGACAGAACCCATAAGATATTTAAGAACAGTGTCA
TATACTTATGTTCTGGGGAAGGAACTTTTACTCCTGACCCTGTGTATGGTTTAAATCTAG
ACGGAGTGTATTCGTGGACAGGGGATGAATCAGGCAAGGAGGGGTTAAGACAGAAAGGGT
GGACTATTATGACAGAAGTAAAAATTGATGAGGTATGTGGAAGGCACTCTTGTGAGTACC
AACTAGTAGGGGGGGGAGACAATCAGGTACTAGTAATCACCTTCAATAATTTAATATGTG
ATGTGAATGGGAACATTACAATAAATGAATCGAATAGGATTAAGTCTGAATTAAAAGATT
TCATGGACGACTTGTCTAGATCCTTCATGAAGATTGGCCTACCATTAAAAATGAGTGAAA
CATGGGTATCCTCATCTCTATTCATGTACAACAAGCACATGTACTATCAGGGGCGGTCAC
TAAGGTCTGTGTTGAAACCTATATCTCGAGCATTTCCATTAGCTAACAGCAGTCTAATGA
CAGTAGAGGGTATGTTGTCATCAATTGGATCATCCCTAAAAATGGCGAGTATGAAGGAGC
GGTTCCCACATGGATTAGTTTTCTTCAAAGTGATACTAGGTTCAATGGTAGCCAACCTAT
CATTAATCACCCACCCACTATGTTTTCAATTGAAAGGATCAATTCAGGTTGCTAATGGAG
TGATCACCCGATCAGGGAAAATGAGGGGTGTTTTGCCCGCACCAAACTGGAGAGAGAAGT
TTTTGATGAATTGCTTATACCTTCCAACTGTATTGGGGGGTCCGGGGCTTCTGAATATTT
TGGGCCTCATGATACGAGGATTCCCTGACCCATTAACTGAACACCTTTCTTTAATGAAGA
AGATGGGAGATCTGGCTGTTACAGAGAAAGTAAGGAGGCATATATATCATCTCCGCTCAT
TTTCAAGGAAGAGAAATGTAGAGTATGCTAAGTTGATAGAGGATCCTGCATCTGTCAATC
ATGACGCACCCACCCACGGTACAAATGATGTACGGCAGTTATCGCGGAACATTCTATTGA
ACAACCCGGATGTGAAGAACCGCGAGTTCCAGGCACTACTTGGTTTGTTAAATCGGGAAA
TGGAAAGCAGATTCTACCAAACTTTGTGTTCGGGAAGATGTATTGATCCCAAGGTAATGA
ATGAGATAGCTGGTGCCTCCCTCTTTGGCTATATCAATAGTCTGGCATCGCGCATAGATC
AAACGAAAACCCTGAGGAAGTTGTCTGAAAACATCAGGGTAGTGAGAACAGTAATAGAAG
GAGAAATAAGTTATATTTCCTACTTATCAGTGAGGGATAATATCAAACATGACATTGAGG
GTGGTATCAGGTGTTCTGCTGTGTTAGCTGATCAAATAAGGCTTTATGGTTGGGGAAAGC
AAATTCTGGGGATTACAGTTCCCCATCCAATTGAATTCTTGCAGTCAGACATCTCAATAG
GTCATTCCTGTGATAATGATTGTCTGCTTGTCAGATACGACAACGAGTCCGGGGAGAAAA
TGTTTACAACACAGGGGACCGGCAAACAGTATATGGGAAGTTATACCAAGGAGAAGTTCA
AGATGACTGATGTAGCAGCTGCCTACGGACAAGAGGATGTCCTCAGCAAAGCCATTAAGG
TACAAAAGTTAATTAACTGGAGGTACCCACAGGGGTCATTTATGGCTAGTGTGATACAGG
GTGTGGTAAGGGCGGTCACCAACTCGAACCCGGATAAATTCATTCGAGATGCAGAAGAAG
TTAAAGGAGAATTTGATCATAGGAGAGGTATCAAATCGGATAGACCAGGGGGGATTCCAA
ATTTTATCACCAACCCAACATCACATTTCTCTATAGTGACAAGCACTTGGTCTTCACATA
GCAGAGGTGGGAAAAATGAGAATATTCATTTCCAAGCATGTATAGTTTGGGTAGGGATGC
TATCTATGATGAGGAGGTGGAAAAAGATAGGATCTGCATCTAATGTTTTCTGTTTCCATG
ATGATTGTCCTACCTGTATATCTGAAGTATATGATCCGGATCCTTCTCTAACCATGCCCT
CAATTCAAGTTGATTTTCCTACCATGCCTGGTAATCAGTATGTATATGTTGCTGAAGAAG
ACATTGAGCTGGATCATCACACCAAGAAGACGATGGAGCTTGGTCAGAGACTGACGGATA
TAAGTCATATAGATGATGTTGTGATTCAAGATCTAGGAGTTTCGGAGATGACAATGATCT
TAATACTATCAATATTGGGGTCGAAGGTAACCACAGAATCTTTTTTATCATTAGCCAGGG
ACAGAATCAATCCAAAGATGGTCCTCCCTGGGGTATTGGGAGCAGTACATATCATAAATC
TGATGAACATCTCAGGACTTGAGGTCCGTTCAACCAGGGCACTAGACATATTCTTTTGTA
CTAACTATGGATTGCGAGAGGCATCGAATGTGTTTAATGAAGCAGTAACTGGAGGATTAG
AGTGTGGTATTCATCTCCCTGAAGGGGAGATTAGATGGGCTTCGAGGAAAGTGGACCTGA
TAAAGTTCTTCCATGTAAACTTGCACCTGCCCGCTGTCCAGGTACAATTTATATTGAGTA
TTCTGGGAAACAATCCATTCTTTTTGTCATGTTCGAGGTGTCTCTCAAATTTAAGAAGGC
TATTCAACCACAGTGAGTTGGACAACTCCGGATCCTGGAAGTGTGAGAGTCACACCCAAG
TGGCACTGGTACCTAGTAGAATATTCAGGATCCATAGTGACTTGATAATAAAAGCATGCC
AGAATGACGATCTTATTCAGATTAACATACCGGTTGTCACTTGCAACTTTGATATCCGGT
TATTATCTAGAGAGGTAACTCTATATTCAGATAGGACCTTGTCTATATCTCCACTGTCAC
TTGTGGATCCATGGCTGTCGCCTGGTGGAATGGCCTTATTGGTATGTGGTTTAATGACTG
CCTTCAGAACCAGGCCAATGATGTTTATGCTGAATGATAGAATTGAGATGTTCTCCGCAG
TTATAGGAGCTGCCTTCTTAACTAAGAAAGATGATTTTAAAGTCGGGTTGTTTATTGATT
CATTCTCGGGGAAGGACTCAACTAGCTTTTATGATAATAAAAGCCTTATCCCTATGAAGT
ACCGAGACAACATTTTGTGCTTGCGAAGCATCCCGGTACAGAGCAGTACTATAATCATTG
TTGCAGAGCTGTTTGAAAAATTATTGGAGGAGTTAGGATTAAGTAATGATTTCTTTATCC
TATCCGGGATACATCAGGCCGATAATATAATAAAGAGACTAGCAGGGAGAGTACAATGCT
ACACTCCAAAAGTCAGGATAGATAATAATTATGTCTTGTTAATCTACTTCAATCCGACTT
TTAAGACAAGCTGCCCTGATTTAAACTTTTATTATTGGGAGTTCCTTAATAGCACTATGG
ATATGGAGACATCAGCCCTTTTTAAACAATCATTGAATTCATGCCCGCTACCTATGAAGA
TAGTGTTCAGGCGAAAAGGATACCTACATTGGGCAGTATGGGACTCAAGATTTGAATTGA
TTAAGGTGGTAGGTATACTAAAGAAAAGATTATTCAATATGGGCATTCCCATGCGGAGAA
AACAGTGGCTAATGAGATCACAGAAATTGCTTGGAATATTCATTTCATCACTGTTTGCAC
ATTCTGATCATCCTGAGCTCGCAAATAACGTTGTTAATATCAGTCTGGTTGTTTCTCAAG
GGATAATACTCCTCAAATTGGACCCTGCCGCTTTCAAATCTCAGCACTTCGACTGGTGCA
GCTATTTCAGATCACTGAGTCCGACATATCCCCTAAGTTCATCCGAGATATTAAACGGGA
TCAACATATTCAAGCATAGAAGTGTCGGACTAAACATCTTCGGGAACTAGCGTGGTCCGG
AGTGGCACCCCCCGCAGCAGATCTACAAAAGAATAAGAAAAACCCACGGGTTTTTCTTAA
TATGTTCTGTTGGTTTCGGCGGCTGTCCGGGGGGTCTGGGGCCCTGGCGCTTTGCTGGGT
>Seq11 [organism=Artemisia betanucleorhabdovirus 1] genomic sequence
CTCCTGCTCACTCTATGTGAAAAAATGTTCTTGTGATGTAAATATGACTATCAAGTTGATGCAGCACAAGAACTGCCTGCACGGTCGATATGTGTGCTATATAAAGAAAACCCAAGTGGTGCAAGTAAGTATTATAACAATTAATATATAATATTCAATATATCTGTCTTATTAGGTACTATGTCAACGATCAAGATCACTCACGAAGAATTATTGTCAACTCGACAAGATTTTGCAACTCTTAACCGGCAAGCAAGACCAGAACAACCATCAGGCCAATGTCCCTACAAAATATATAACTATGAAGAAGCCATACGCACACCCATATATAAAATCCAGGGGATGACAGATAATGAGGTGGTTTCTCATTATGATAAGATCACTGGGAAAGATTTCAACTGTATGACAGAGGATGATTTTTACAAATATCTCTGTATTGCTCTCCAAGTAAGAAGCCCACTAGATACAAGCAAGATATTAACATGGGAACCTAATGCTGCTGTGGTGGATCCAGGACGAGATGCTCGGGTACCATCAAAAACCAGTAAAGTTCAGTTTATTGCAGTATCTACAGAGACAGAAACTATTGATACTTTACCTCAGCACCAGACCACTAATGCCAACCAAAATCAAGATACAGAGACAGAAAAGGATAAAGTGACTGCTATCTGCTTTGCAATGGCATGGGTAACAAGATTCTGTACTAAGGCTCCCGGTATGAATCTTAAACTACAGCTGAAGAGTATGCGAGAATCATATCTCAAATTTTACAGAACATCATCTTATACACTAGATGCATTCAATCCCAGCAAAGAATGGTTAGAAGGAATCCAAACATGTTTCAACTCATTCCCTACAGTAAGACATACACTTGCTATCCACATTTCTGTAACAGAATCTGGATTGAAGGGACAGTCTCGGCTGTTCAACTTAGCTAGATACCTGTTCTTCCAAAGTCTTGAATTTATGGGGATGCATGCATATGTCAGTGTTGTCAAGATAACAAACAAAGTTGCCATCATGCCTGGTCTAGTACTCACGTGGTTAAGAATGCAAGGTATGGAAAATGCAATAGATGAGATAGCTAGGATAATGGACAAACATGACAATGGTATGATACCGGATGGTGACAATCAAGAAAGATTGTGGAAATATTCCAGATTGATAGATGAGGGATATTTCAATAAGCTCCAGTCTACTTACTCTCCAGATCTAATTGCTGTGTTATCCTGGATTGAGATAAAGCTAGGTATGGCACAGGAGACTGGATACAATTCTCCTCTCAATATCTACTCTCTGAAGAAAAACAGCCACATTACTGAAAAAGGAAGAGTCAAGGCTGGAATATTCCTGGATTGTTTAAGTTCTATAGCAATTAATGATCCGAATGCATCTATCATAGATCGCGTCAATGCAGCCAGACACGGAGGTCTGAATTTGTCTAATGTTGTTCAGCAAAATGTATCTAGAAAGAGGCCCCACTCTGAAACAGAAGACACAAATGCTGGAAAGGGAGCAGCAATGGAAACAGATAAAGGAGACGAAGAGGCAGTGTTTGTGAAGACCCGACCTCCTTCTTTCTTTGGGAAGGTATAAAGTGTAATAAGACAGTACATTATAATAATCTTGTAGTAGAAGTAGAATAATATAATAACTAGCTATATATCATAGTAGTGTGTAATATGAATAAAAATCCCTTATCATCATATAATAAACCCTAGTGTCTGTCATTTTTATAAGTATATAAATGATTATATAATATTAAGTGACATATGTATCAAGTTATTTGCTTTTAGTTATCTAGATTAATTATTTATTTGTGTACTTATGCATATATAAGAAAAACCAAGTCCAAAGGTTCGTATCAAATATAGATCGAATAATATTTTTATTGTTTTGTTTGTTGTTTTCAGAGGTATTAAAGCTAATTATGGAAGCCCATCCTAAGTTTGCACATCTGACCAAAATACCGTATGACTCAGAAGCTGTCACTAGCGATCGCTCAAGCCAGGATAAAGCCACTGATTCTAAGACCTTATTAGAATATCAGCTCCTTATGGAATCTGATTTGTTAAATGCATTGAGAGAGAAAAATATAGAGGTCCCTGATTCAGTGATTAAGAATAGCAGTAGTATTGGTATGCATTTGTACAAGACAAATGGCGATGAATATATAGCATTGTTGGTTGATATAATTACAGAAAGTTACCTTGCCGCAACCATGAGCAACACCGGTTCTACCGTCATGATTAAGAAAATGGACGACACTCTTGACCAATTTCAGGACAAGATAAACAAACTAGACACATATATCTCTGCAATCTATGAAGAATCAAGCAAGAAGAAAGACAAAAAAGAGAGGAAGAAAACCAGATCTCCGTCTAAAGTAACAATCCTGGATGTATCTCAGGAAATGATGGACAATGCAAAGGGAATGATGATGGCAGAGGACAACAACCCACCACAAGTTCCATCTATGCAAGCAGCACAAAGCACAGAAAGTCCCAAAGAATTTCTCCAACCCCAGAGTGACACTGTCCAAAAGGGGGCAGCAGAGCCCATGGACTTAGAGCCAGAAAAACAGGATGGCACTGTACAACAAGTGTATCCCAAGATGGATAGATCATCAGAAAAGGCAAGAGAGATACGGCACAGTTTGAGGAGCTATTATACATGTGATGAGTTCAACACGTTCCCAGATAAGACAAAGGAGGCAATGATAGACTACTATGGGTCCGGGGTGCTGCAGATGGATGATAACTGGGCAGATGACATAGAACTCAAAACAGCAGCATGTGATATGCTAAACAAGACGACTGTTCTTGCATGTTTGAAACAAGCAGAGCACAATAAACTCACCATTAAGACCATAAAGTTAGCCCAAGAGGAGTTTCTTGAGGCTATGCAAATGTACGGTTCTTTGTATGGCGATTGGGTCATCAGCATAGATAACACATCCAAAGTTCCGGTCCTTATGGTAGACAAAATGATTAATACTGACCAGGACATTGCATCCACCTCCAAATAATCACTTATCTCTTTTAATATCTGCCCTTTACTTCGATCAATGTTAGTTCTATTACTGTATAATAGTATAATTCAATACATAATAGGGCAAAATATGTAAGGGAAATATAATATAATAATAATATTGTGTAATTTATATATTAGAATAAAGTTCATCCCCATTATATTGAGGCTATCTAAAAATATAAGTGTGTTCGTCTCCATCTATACACCACAAAACCCTCCCATATGGTATCCAAGACACTCCACTATCCGTGTGTTCATAGAATCATTTGTATGCGGTTATATAAGAAAAACCAACAACCATCCGTAGGTATATATATCTTATATAAGACATTTTATATTACTTTGTAATGTGTTACTAATATATGTACCGTATGTCTTTTACATCTATTTTGTTTTAGATAAGAAGACAAGCAAGGAAAACAACGAGCAGAACAACAACAACATGGAGGACAAGAACACATATCATGCGGCGGAGGCTGCCATGAAACTCCCACGTTGTAAGAAAACATCCACGATATCATACAACAGTATTCCAGTTTTGTCAAACAGGTACAACAATATCCTATCAGCAGGAGATTTCTTGCTATCCACAAAGGCACTTCTCTATTTGAAGTCTGCATTGAAAATATCTGCAATTGACTTGTTCATCAGTAAGATCATCATAGTTTGGTGCCCTCATATTGAGCCTACTATTGATTCATCAATCACTATGAGTGTACAGTACCAACAATGTGACAATATTGGCCGAGGAAGCCAGACATCCCATGTTATTGCTTCTATAACTGGGGTGTCCACAGAATACCATAGCATGACCATATACCCGTCTCACTCTGTTGTGATGTTGAAGGGATCTAAACTGACACTTCCTTGGATTTTAGATTTCTATCATGAAGGAAGCAGCTCAGGTATATCAACTGGTGCTATAGGGACACTAAAGACATGGTGTTTTGTCAAAGTCAAGAAATATGACAATCTCAACATACACACTGGGCTATCTTATAAAGCCCCAGAATTCGAAAGCTCGAATATGTATCGTGCCTATCATGTCCCTATTAAGATTTATAAATCAGTAAGAGGTGTAGTTCTTATGAGTGCAGAAGATGAGCAGAACACACAAGACTTTGCAGCATTAATCACTCCACATGTCGACAATAAAGCATTCTCTACTGAAGCATATTGGGGAATACAGAATGTAATGTCAAATTCTGATGCAGAGACCTTATCATCTATAACTGCCTCATGCAACTTGAAGAAAGGAGGATCATACTGCACATGTGGGGACAAAGTCCAAGCTATGGTGGAACTGATAAGTAAGAACAGTACCAAATATGGTATTACAAGCTATAAGAAGTATGTTAATATGAAGTTCATGATAAATGAAGGGAAAGTGCAAGATGTTGGTTCCATATCTTTCAGAAGGGAATAGTCCTCTTGCATCGAGTTTATGTATCTATCTAATAGAATATTGCATCTTATGTGTGAAAATCCTATAAGAATAAGTCATAATCTAAATGACCATCTTTATTATCTAATAGCGTGCGGTCCTCTTGATTATATCTAGATACATATTCTCTCTAGTACTTGTGCATTAATCCACCATGCAACATTATCATGAACTCTATCTCCATCTAATATATAAGAAAAACCAAGCCTAGTACACTACGATTTGCATTTCCGCAGGTTACAATAGGCACAGTGTCTCAGCCAACCAAGCAGCTACTACGTCAAGGCTCTTCCCAGGACTCGACATCTCTCACATCAACAGATAAAGCAAGATGAACTCTCTAGGAGTAGTGTCTGTTAAGGGGAGCTTCTTTGTGACATTCATGCAACCAAGGTCTAACTTTGATACAGATAAAGCATTGAAATTTCTCTCCGGACTACGATCTTCTTACCCAGAGAAGATAAATTTCTCCTACCAGAAAACAAGAGGGGTATCGGTCGACGCTAAGGACTTAGACCCTGCAGATCTTAGATGCAGTATAATAGCATGCTGCATAGAAAGCTGTGTAAAAACACACAATCTGAAATTGACGGTGAGCTCTGTCATGGACTTTGTATGGGGACAAAGTATTAGGTACTGCCTATCCTTTGGGATGAGTAATGTTCAAGATGGTCATGAGAATTACTTGGCCTATCTTCCGGATATTGAGGACGGGTGTTATGTCATCAACTCAGATTTTCAGGGGAAATTATCATCCCAAGGTAGGAAGGAGAGATACAGAGTTGGTATCAACTTGGAAGTGTGCATTCTGCGTAAGACCCCTGCTGAATATAAGGCATTAATCGACAAGGGTCTTATTGTGTATCCGATGAAGACCATGTATCCGAAGCTATACCCTAATGACACAACTTCAGAGAGTGAGGCTCCAACAGAGGATGATAGCTCCGAACCAGAGGAACAGCATGAGGTGAAAAGAAAGCGGCCCATAGGAGAAATCGCAACAGGGAAGAAACCCAATAAGCTCCGACGTGCAGGGACCAGAGCATCAACCCTATTGAAGATGATGAGAAATAAGACAGTCTATCCAGGAGCTCCCTCTGCAAGCGGAGGAGGAGACAACCATGAGGAGGAAGAAGAGGAACACCAGGAAGAAGATCCTACTAATACTAAATAGCGACATTATGCTACATTTTAGTTTATATTTGTACTATGTATTGTATGTTGTATTGCAATTAGGTTAATTTTAGATTATCTGCATTATTATCAATTATGCTATTGTTAGATGTACTCAAATATTATTGCTGTATGATGTTAAATTTTATAATTGTATATTGAGTGATTGAAGTGTGTGCCTTTATTATAAGTATTAGATCTAAGATAAGAAAAACCAAGCCACGGTATTTTGGGCAGTCTTGGTTCTTATTTTGCAGGAAATAGTAGCAGTCATGAAGAGAATAATTATGGAGAAGTTATTCAACAAGTTATCATCCTTTATTCTGGTGGTATTGATTATCTCCCAGATAGTGTCTTCTGATCGGAGGGAAGACAAGTTTTCTGAATTTAGAACATTGTCCTCTACAAGCAACCCAACCAGACGTATTCGATCTACATCGTTTTCTGCTGAGGATCTCTATCAGCCGTATTATGTATGTGGAGCTGACAATGATATGGATGCATTGTCCTTGAATGAGTGGCATTATTCTTGCAAGCAGTCTTGTAGTGATACAAACAACAAGCATCTTGTGAACATCACGAGGATGAGATGGGACTTTATAGGAGCAACTATTCCTGTCTACAAAATACACACATATAAGACATGCTGGACAGCACATGAGAACATATGGGGTTACTGCTCTCATTCTCAATACACAATGCCCGTGGAAACCACCCACGAAGACGTGTCTATTGTGAAGAAGCATCTATTTGAAGACAACAAACAAGAGATGCAAGGAATGCATAGCATCATGAATTCTAAGAGAGCAGAGTGTGCATATTTCTCTGACCAAGAATATTGTGCAAGAGATTATGAAATATACCACAGAACAGGAAAGTTATCCAAAAAATCTGATGACGAACCAATAGTTCTGAATGTCTATTCAGAAGGAATTCGTGTCAACCCGAATGATGGTGTCCTACACTTGAATGATATCTCCTACGTCTGGGATACCTCCTCATTGCATTTAAATGATGAGTGTGGATGGAAGGATGGTCAAGATACCACATGTACATTGATTGAGACCTCTGATACCTTGAAATGTGATGATATAGGGTATACTTACAATATACACGACACTTTCAATGCAACAACATGTAAAGGAGAGATCTTCGACATACATGGACCTTCTCCATTCAGGTTCCTGACCAAAGAAGAAATGACAGATCGGGACACAATCACAAAAAGAGCTGCTTCTGGAAAAGCAGATCCTGATGTCAGCTTTATTACTGGAGTCAACTATGCCTTATCTGAATTGGAGACCACATATTGCTCATCCATGTGTGATCTGTATTCAAAAGTAGGAAGATCAACACAAGATCATGTTCTGGATACTCCCATTGGTACATGGAGGATGCAGCAGAATGACCCCCTTAAACCGAAAATGCTACCTTGTATGCCTACCGCAAATTGGACAATTAAGTATCCTTTTACCATGTGCTCAAAGGATAATTCGATAATTGTGGAGGACAGGGAAACAGGGCACGTCAATATGTGGGATGCTCAGAAGGATTATATAATACTACATCAGCTGTGTGGTGGACAGCAGGACACATCATCAGGTAAGACCCAGGGAGCTTTCAGAAGCAAGATGAAGAACCAAGAAGAGTTTAAATTAGAATTCTGGAATGGAGACGTGGTCACAATAATCCCTCCATATGAGCGTTCTACATGGGTCAGAAGCACAACAAAGGTGAAATCAAACCCAAGTTGGTTTACGAAAGTCAAGCTTGAGCCCAGCATGATCCACTCTAGAGACGACATCTCAAAGATGCTCACAGAATATGTATCAAATATGACTACAGAGATGAAATATGATAAGACAGAAGGTCAAACAATGTACAAGTACCTATTTGAGGAAATAGTCGACGGAGTAGAGTCAGTTGGGGACAGGGTATGGTCCAGCATAACAGGGTTTTTTGGAAATATGACCAAAATGATACTGTTGATCATTATTCTAATTTCAATATTCCTGCTCATAAAAGTCATGCTGATGATAAAGAAACTAGTCAAGAAAAGGCGTCCTAGGAAAATCAGATCGAGAAAAGTGACATTTGTCAACCCTCTAGATGGAAACTACTATGCTGATAATCAAATGATAAATGGACCTGAGGATGTTACACCATTAGATGTTATCCAACCACCCAAGCAACTAAGCGGAATTTCAACAGCCGCTAGAAGGCAGAAAAGAAGGGACTTGGCAAGATTGTTGGATTCATCTGATTGATCACAATATGATTGTCTCGGTCATGTTCTATGTAGTACTGACAATTGATCCTACACCCACCCAATATATGTATTATGATATATGTGTGTTGTTTTCTCATATTTATTCTATGTTTTGTTTTTGTGTGAATAAAGAACAACTAATATAATTTATTTCTGAGTTCCTACAATGTGCCTAATAATAGTGTATATCATTAGTCTATAATAAGATTTGTTGACTTATTTATTTGTTTTAACCTTAAATATGTGTGTGATACCAATGATGTTGACAAAATATAATATAAGAAAAACCAATCCACTCATACATATATAAGCCCGGTAACCGTCTTGTATATTGTTATTCTGTGTTTTTCAGGTATACCCGACATCTATCCAGCCGACCACTCGCCAGTATGGATCATTGGGGAAGCATGATAGAGGAAGAATCCAACTACTATGCTGATGTCAACAATGGGGCAGGAGGAGAAGAAAGAGAAAAAGATGATTTCACCACCTCTGGTAGTTATCATTGCAAAGCTGCCCTTAGGGACCATGAATCCAACATGCAATTGTTCTTGTATAGGAAAAGTTTTAACCATCTGTCTACATACACAGGATCTGATCCTTACACCGAGGAATATCTTCTAATACTTCCTGATATATGGAGATGCTTCTATTCTAAGACACATAGTCTAAACAGGATATTTGATGTTGCAGAAACACACCTCCATTGCAAGCCATCACCATCCTTGGCAAATCAAATGGACTTTATCAATGATCAAGGAATAAGAAACAGAGTCATATCGCACATCATGTCTTCAGAAGCCAAGCACTTATATTCTAAGGATATGACATCAGATACATTGTACAGCATGACTTTTCAATTCTTAGAAGAGGAATTGAAAGACCTGTACAACTTCCTCATCTGGATAAATCTGGCTGTTTTAGCACTCAACCTGGTTGACAATAAGTCTCGCCCTGATATACCTAGGGTTTTATCAGGTATTATTAGCCTAAGTCAAACAAAGGATGTCACAATGGTAAACTGGAACATTCATCAAGCGCTTCAAATATATAATCAGGCTGTTCGTGTGAAGCTCCCATCTTACGATCAAATACTACAGAAAGATTTTTTCTTGACATTGTCCGATAAGATAAATGAGAGATTCAATATTATGATAACATGTATGATCCTGGAAAAAATGTCTCTATTATCATCATTCCCACATGAAAAGCATGATGGTACATTAAAATCCGCAGTTGAAACTATAATTGACTTTGGTGATGATCTCGTCTGCAGGCACGGAAACAGAGCCTTTGACTTGCTAGGGAAGTATGAAGCCTATTGTGTGTCCTCGATTTTGTTAGGAGATAACCCCCTCATATGGGACAACAAAGAGTTTCAGAACAATCTGCTTGAGGATGACAGGAAAGAGCAACCTGACCTATACCCTAGTGCTATGAGATTATGTAGGATATTAAATGAACTACCTGTAGAGATTCTTGCAGAGTTACACGGGCTGTGGAGAATATGGGGACACCCAATCATTGACTTAGTAGGAGGACTTAAGAAAATGGAAACCACATCTCTGAAGCAACCGAATGTAAGCAAGCTAGAAACCCTCATTGGAGAAAGGACTATGAAATCTATATACTTCAAAAACTATAGATCTAAACATGGACATTATCCTCTCTCCACCATAAGCAGTAAAGAAGATTTCACTCTGTATTCTCCTCATCTGAATGACAGGGATAAAGTTGAATACCTTGCCAACGAGCATATCTATAATGTGAATGATTATCTGCATTACACTATAAGAGAGAACAATAAGATTGATGAGACAAATGTTCTCTATAAGCATAAATCATGGGATACTATCAATATCCTTCAAAGTTACCAAATTCCTGCTAGTATGAACCTCGCAACAATGATAAAAGACAAGGCAATCTCAATGACAAGAACAGAGCTCACAGAATCGGTAGAGTCGAGAAATACCGTGTTTGATCCAAAAAAACGCAGAGGTGTGTTGAAATGGTTGAGTGAACAGACATACAAAATCAAACATTTCATAAGAGGAGTGGACAATGAGGGGTTGAGGGACAATGATCTAATAATAGGTTTATATCCCAAAGAAAGAGAGATGAAGACCAAAGCACGGTTCTTTTCACTGATGTCGTATGTCATGAGGATGTATGTGACAATAACAGAGGAATTGCTAGGAAACTATGTACTGAAATATTTCCCTATGATTACTATGTCTGATTCATTATTAGATATGATAGTAAGGTTGTACAACATGACAACGGATGTAGGGGTGGGACAAAACTCCATAACATATAGTATGAACATAGATTTTAGTAAATGGAATCAAAATATGAGAGAGAGAACTAATGAGAAAATATTTGCAAATCTAGATAGAATATTAGGGCTAAGACATGTGATATCAAGAACACATGATCTCTTCCGACGAAGTTATATCTATTTGTGCTCCGGTGAATATATTCCCACAATCATAAGAAGATCATTAACAACTATTAGCCCGTACTCTCGTATAGGTGATGAATCAGGGAAAGAAGGGTTGAGACAAAAGGGATGGACGATTACCACAGTGTGTGACATTGTGTCCCTAGCTTATTCACACAAGGCAAAAATAGAGCTAATAGGAGGTGGAGACAATCAGGTTCTCACAATCACATGGAAGTTGCCTGATACTAGAAAAGATCTAGCCTATGATCAGCTGTTACTTAGCATAAGGTCACGTATGGAGAAATTTCGAACATCACTAGCTAAAAAGATGGAGAAGAGAGGATTACCCTTAAAATTGGAAGAGACATGGATCTCTCACAGATTATTGATGTATAACAAGATCATGTACCTGGATGGCGTTCCTCTAAGAGGAAGATTAAAGATTGCAAGTCGAATCTTTAGCAACTCAAATGATGGCATCATGACACTGGGAAATATAACTTCCACATTAGGAACTGGATACCAGGCATTAAGTTCAAAAGATTATACACCTTGTTTGGCGTGGATCATGTCGCGTGTTCTTACCACTGTTAATATATCTCAGTATTATATGTGGAACCCAATGTCAGGAACAAGAAGAATAGACAGGCAAATCCTTAGATCCTACCAATTGAAAGAAGAGGGAATGTCCTATTTTGGAGACTCCGATATCTTAGATAATGCCACTAACAGAAAAGCAAATCTAGATTTTATGAGAAAGCCTGCTTTGAGTATGGTAGAACTTATCACTGTGTGTCTGTATTATCATAAGATATTGGGGGGCCCCAGTATAGGAACTCCTTATTCATATATTATGAAAGGGTTCCCTGATCCCTTATCTGAGGCTCTGACATTCAATGGTGCAACCATTAACATCTGCAGATCTGGGACCCTGAGAGATCAGATAATCAATATAACAAGTGTTAAAGCATCGAATGTACAGCATTGGGAACATTTGTTGGAAGATCCTGTTAGTATAAACCATGACGCACCTGCACATGGCATTGCCGCACTCAGGTCAAGTGCAGAGACTATACTAAAGAATGCAGAGATAAAGAATGTCAAGTTTAAAGAACTGACGACTATAGGAGAGAATTCATACTTGAAAGACTTGTCTGAGATCTTATGCAATAAGAGGCAAATTGAGCCGAGGTTATTACATGACATTGTGGGAGCAACCATTCCAGGATATGTCAATACCATTATATCTAAAGTGGATCAATCTACAACACTAAACAAACTAGCTGCTGGAGCAAATGTTGTTGCACAAGTGTATGAATCAGAGGTAGAATACCTCATGTTCTTGAGTAAGAAGATCAAGTATCTATCAGGGAATATCCCGTCAGGCTGTCCCACATTACATGCTCAAAAACTAAGGAATGTAACCTGGAGACGGGATATCATAGGTGTGACCACCCCTCATCCCGCTGCATTTTTATCATGTATACCTCACACAAATAACGACATCAGCTGTGATCAGAACTATGTGTTGGTGACACTGAAGAAGACCATATCATCGGATCTGTCAAGAGGACCTTTTAGACCGTACTTTGGATCTTACACTAAAGAAAAATTCAAGCAGGGACAGATGGCCGCTGCATATGGAGACGAAGATATATTGAAAAGATCCATCAAGATTCAGAAATTATTGAGGTGGAGGTACAAAGAAGGATCCACCATGTATTCAATGATACAAAGTATACTCAAGTGTGTAACAAATGCGGATCCTGATAAGTTTCTTCCCTCAGCAGAAGAGATATCGGGTGATGTAGAACACAGGTACCATGATATGGCAACAAAACATGGAGGGATACCCACAAATCTGATCCTTCCTTATACTAGAACATCATGTAATACATCCACCTTTATTAATCATAGCAAAGGGGCCGGTAATGAATCATTACACTTCCAGGCTTTGATAATATATAGCTGCATGCAGGGATATATCCGATCATCTACTAAATCTGTGTATACCGATGTATATCATTTCCATGAGACTTGTAAAGATTGTATCCAACCTATCAGACATATAGATCCCGAGTATGATGACCTTACTGTGCCCGTTTCTTTAATAAGTTGTCCAAAGAATGATCTCATGTATATACCAGAAGAAGACATCCCAGTACACTTCCACCATGTAAAGAGATTATCAGATGAGAGTGAGAAAGTGCAAGAAGGATATCAGATAATTGATATACAATCTGATGATAGGACCACGCTGTTCAGCTGTTATCTATTGATATTATCAACAATTATATCTGATAAGAAAACCACAACAGAATCAGGGTATAATATGATCATAGAACTGTTTGATGCAGAGCAGTTGTTAACAATACTTCAAGTGTGGTTTCATTATTATATGGTGTTTATTAAGAAGAGCATAGTACAACAGAGTAAATATCTAGATATATTAGAGTGGTATTGTACAAACAAATACAAAATAGACGGAATTCTGTTGCGGCCTAATCTTATAACATATTCACATGATAAGGGATATTATTTTATGACAGCAGAAGAGACAAATGCAATACCTACGATGCCTGAAATTTTGAGAGAGATGATTACAGAAAGAAGAACCAATATAGATTGTGAGTTGTCGATAATAAGATTGCATGATCCTGATTATACGGTATCTTCTAGGATCTGGATGATGTACAAGAACCGTACATGTATGAGCTGTGCAAATTGTCTGGACTTATTATTATCCAGAAAGAAGGCATCAGAAGAAGTCCTGTCATGTATCAGACATGGGGACATAGAGTGGCCTACAAAGTACCATATCTATTCACTGGACCCTCTGATGAAAACAGTTAACAAGGTGTTGTTGAAAGATGTGGTCTTTCATAAATGTGAATCTGACATCGATGAGGAGGACACACACACAGTAGGGAACAAAAGACGAGCAGCTGGAGTCGACGAAGGTCAGAAAAGACTCAAGTTAAGCACAGCAATATGTGGTGAAGAAATTATGAGACCTGGGAGGTTGGTTTTAAACAGTATTGCCATGAGAAAATGCAAAGAGATAGAGAGGAGAAAATCGAGATACAATTATAGAGGGTATAGCAAACACAAGTTAGAAGCACTATTCTGCTTTCCCTGGAAGAGATGGGCCTTGACAAAATCACCAGAGTATGAGCATAATAGTATATATGACGGAGTATCATTATCCCCGACCACCATATGGAATTTTTCTCTCCCTGTTGTTGCAAGACTGTCCATGAACTACACATCAGTGTTACACCTGATTATAACGTTGTTGGCATCTGATATGTACACTACTGACATGATGGATACTGAAAAGAACATCAGTATAATGATGAATATGACATGGTCCATGAATTTAATATCTGCATTTCCTCGTATCATTCAGCTACTATCATTAAGTTTCAGAACTTTTGGCATATACTCTTTGAACATATATATTACGGTCTCAAGATACACTACATTAGAAGATAATTTGTTACCCTTATTAGAAAACATGATAATACTATCAAAAGAAGAGTGCATCATGAAAAAGGGGAAGGGAGTTTATCTACACTATGATAAGGACCTGGTGTATGATCCCCTAAGTGTAGCCAGGGCATGTGATGGAGTAATCACTGACGATGATACGGTGATATCTTGGTCAGAAAAGCCCACATATATGTGTGTAGATCAATACAATGTTATTCACATAGCGCATGGACTAAATAAATTATTACTATCTGAGGGGCAATATAAAGGAATAGATCTCCTTGTACCAGACAAATTAGTGTCTGATGACCCGTATTATGTTGTATCTATCAAACATTCTCTAACTAAGAGATTTATAGATGTGGCATTATTGGTGGATGCGGTGTCCTCTTTGGAGATAAAATATACAGATAATGATATTGATAGGTTGTCAGAGCTATTATTATCAGGGAATACATGTGAGAGCACGACTTATGAGCTGTTTAAATCTATCCTTCCTAATACCATTGGGATAACAGATGTTATAACATATACAAAAGCTAAGACATCATTGGGAGATTATCTTTTGCAATACATATTACTGTCAGACAACAAAACAAGATTTGACTGGAAAGGGACTCTGTTAGTACGAATGATCATAGGTTTGATTATATTGACCAGTATGGACTCTAAGAGGGCTATATCTCATTACATGGCATTCAATGCTGTGTATTATGACAAGAAAACTCCTCGACGACTCATCTTCAAAAGGAGAAGGATCCAGAAACAACACCGAAATTCATATCTTAGTGGGACTAACAGTATAACAGGATCAGGGCTTAGCCATGTACTTAAGGAGATGAGTGCCTGGTTATCAGTAGATTACAAACAAGATCACAAGCTGAGCCGATTTTTAGATGTATAAGTGAAGCAAGT
>Seq12 [organism=Boehmeria betanucleorhabdovirus 1] genomic sequence
ACACAATATTCCAACTGCGCAATCAGTCAAACTTGCAAACTTGCCGCCTCAGCCTTAATGTGTGCGTCTGCACGGGCGAGGACGGACGCCTCCAAGGTTTTGGTTCTTTATCCTGCCAAATAAGAAAAACCAACACGATATTATAATTGTTAATTTTGTATTTTGTATTACTGTCTGATCATACAGGTGCACTATAACAACGAATCAACGACCATGTCTTCAATCACTCTAGCAGAGCTGAAAGCTGTGAGGGCGAAGTATGCGACATTGCCAAAAGATGGTAGGCCTGAGATGTCGTCAGGGCAGTGTGCCCACAGAGATTATACTTTCAGTACTGCGGCAAAGAGCAGCTGTTACAAAATAACATACATGACAGATGATGAGGTAATGTCAACATTCAAGGCCATCATAGACCCGAAAAAGAAGAGCATGACAGAGAATGATCTATACAAGATGGTAAGTATAGCCATGAATATCCGACACCCTGTTCATGATAAGACCACCATAGAGATCCCTTGGTCAGAGAGCCTCATGTGTGACGATTTTTCATCAGCAAAACCGTCTGAATCAAGTAAAGTTGCCATGACAATAGAGGACAGACCGACTCTTTCCACTATAGTCCCAGGGTCCCAGGCTGCCGCCAGTGCAGAAAAAGAGACTGAACCAGTATCACTTCAGGCAAAAGCAGCATGTTTTCTGTTCGGGTGGTTGACACGATATGCTGTCAAATCACCATCTGCAGCACTCAATATACAATATGGAAAATTAAAAGAGACATTTATGAAGTTCTATATGGACTCATCCACTGTTTTTGAACAGTTCACTCCTGATTCGACGTGGTTGACATGCCTTAGAAACGCTTTTGATGCTTTTGTCAGAGTAAAGAACACCATGGTCTTGTATGTAGCAGCAGAGGAGACCCGGACAAAATCTGATCCTAAGATGTTTAACATACTAAGATACCTGTTTTTCCAAAATTTGGAATTTATGGGTATGCATGCCTACGTCAGCATTGTCACCATAATGAATAAGATATCTTTGCCCCCTGGTTTGGTTTTGACATGGCTGAGAATGAGCGGTTGCGAGTTAGCTGTGGATGAAGCATATATGATAATCTCAACCCTAGACAATGGGATGATAGCAAATGGTGAGAAAGCGGAAAGGCTGTGGAAATATGCTCGCTTGCTGGACGCAGGGTATTTCAATCGGCTCCAAACGTCCTACGCTGCAGGGTTGGTAGCAACCCTTTCTTATATAGAGATCTATATGGGGATCAGCCAGGAGACCGGGTACTCATCCCCTCTCAACATATTTGCTATAGCTAACAACAAACATATCAAGGAGACCGGTAAGGCAAAAGCACTAGCATTTATGGAGTGCAAGAACAGCATGATCTCTCTTTCCGATGATGCATCCGTGGTGGATAAACTGTATGCTGAAAGGACAGGCAAGGTGCACACCGATACAGCAGATGCCATGGAAACAGAACCCGACACAGCTAAACGTCCAGCACCAGACCAGGCACCCGAGTCGTCTAAGAAGAGGAAAACCCCAACAGCAAACATACGGCCTCCTCCAAAGTTTGACTGATCGAAGAAATCATCACAGCATGCCAAACAAGACAAATCCCAATGATACTATCTCCATCTTTCGCTAATATAAGAAAAACCAACACGAGCATAGGCAATAGCATTAACATTATTACGAATAATTATATTATCTACTATAACAGTAATACACAGGTACTAGCATCAGGAAGATTACAAGATGGAGGATCCGAGAAAGATTCACCCTAGGTACATGGGACTGCCCGACAATGCCAAGTCATCAGAAGTTATGGCATCGAAGTACGCAGATGAGGTGACTTCCATGGACACAGAAGAGAAGAAGGAGACCGTGATTAAGCTGATGGAAGAGTGGTCTGCTCACTTCAGAGATGAAGGATTGAGTGTGGCCAACCGCCATCTCTCGGTGTTAGGTGAAGTGTCCCAGGCATTGCAAGAAGCAGGAAAGGAGGAACTCTTAGGTAAGTTTGCTGTGACAATGGTTGATGCACTTAAGAGTGCAGTAGCACAAGGCGGTGTTGCACCTTCATCAGTGGGGAAATTAGAAGAATTATCCTTGGTACTTATGACAGGTATTGATGAGCTCAAAAAGGTCACAGATAAAATGGTAGACAGCATGCCAAGATCCAAACTGAAACCCACAAAGAAGACTAAGGCCACGCCTATTATTCCGGTGAAAGACGCCACCAGCAAAGGGGGAGATAAAGGTGATAAGGGGAAAGCCGTACGATCGGAAGGAGAATCCAACACATTAAACGAGAAAGAGGGCAAAGGAGACGATACTATCATGGAGGAAGACAATAACAAAGAGACAAAGGATGATCACCCTGAAGAGTCCCCCCCTAAACAAGATGAAATACAGCAATCTGACACATTAGAAGTCAAGATGTCGAAGATTAGAGGCCATTACTCTGATCCTGAATTCACCTCATACTCTGACAAGAAGAAAATGGCTATGTTGGATTACTACATAACAGAAGTACTGAAGATATCACCTATACCCGTAGAGGACGACCCTATGTTGAAGCAGCTCCTGTATGACATACTAGATAAAAGGAGGGTCATAAATGTTTGCAGACTTGCAATGGAGAACACTCTAACAGAGGCTCAGCTGATAGAGGCTATCACAGAGGCACAAGAGGCATTTGATGCTTGCAGCATAATATATGGGAATTATGCATGTGAAGTTAATGAGCTAGATGGTGTCAATGTCCTCACAGTTGTGCCTATCATGGAGTAGTAGCGTCCCGCACAACACCATCTTCGCATCCTAGACCCCCATAACATGGCGTGCTATTATATAAGAAAAACCAACACGCAACTCTGTTCACAGGCACACACAGCACCATAATCTAATTCCGTCATTGATACAGGAATCATCAGAACAAGACTAAGAGGAAATGGGTAGCAGCAAGACAACAAGGACGCAGTCATCGTTGGAGAGCATCAGAGATACAACAGCTAAGTTCAAGGGTTATGACGAGGTTGTGATGAAAGGGACAGATGCCAACTTAATAGTCAAAAGAGAATGCATGGGGCTCACTACAAAGATGATGCTACTGCTGAACAGCATCGCATGGAACTGTATCGTTGAGTTTTCAATAAGAAAGCTCATAATAATTTGGTGCCCTTCTGTGGAACCAGGAAACATGTCTACTATAACAATTGAGGTCAGCTACTATTTAGGAGAAGATGTTGATGATCTCAACGCAGATGAAACTGTCATCAGTCTGCGAGGTAAGATATGTGAGGGATTGAAAGCAACAGTTTTCCCCACCAAATCGATCCTTAAGCGTCACAATGAGGCGTTGTATGTACCTTGGAAGTTCTGCGCTCGCCTGGACGACAACGCTGGGGTAGACGAGAATGCCACACTTGGGGTGCTTAAGCTTTGGTGCCTTCTTGATATTAAGTGGAGACCGAGATTCAATCGATTGTCTAGCAGGCAATATATAGCACCCCTTATAGAATGGACTAATGACTACCACCCATACTATGTCCCGTTCTATCTGATCAAAGCTGTCAGAGGGGTGAAACCACTCCTGTGGAGGGACACGACACAGTACAAAAAATTCACAGCAGAGGTAGTCCCCCATACAGACATCCGCACCATAACGACGGACAACTACCTTACTTTGATGCAGGTATTGTCTAAGGAAGATCTGTCTTCTATCATGAACCTGACCGCATCGTGCCATCAAAAGAGAGGAGGGTCCTGTACCTGTGGTGATAAGATGGACAAGTTCCTGTCATCTGTCCTCCTGAATAACAATGGCAAGTGCGCGGACCATGGGAGGAAGTATGATGATGTATGCCACAAAGTGTTCACAGGACATATCAAGACAGTGTCTGAACATCTGGATATTAATTACTAATGCCAAAGCTATCAACTTATATAAGCTAGCACATGCAATAGAATGACCACCTTTTAAATTATTATCTCCTTCTTGTCCTGTCATCCGCACCATCTACTTAATATAAGAAAAACCAACACAGAGTTAGCATCATCCAACCACTACAAGGTTGATACTCACAAGCGTGCATTTTGCAGGTACAGTCCGTCGGCGGCTTACACACCATGTCTATGCTTCCCGTTTCGTTCAGCATCAAAGGCTTTGCATCAATAACTTTTAAGGACAAAAAGGAACAGATGAGATCTAGCACTATATGGGACGCAATAAAGAAGATTCTCAAGTATTACCCCACAGATATAAAACTATTATCAGCACAAGTACGAGGATCAGAAGAAACAACTGAGAATGAAGACCCATTAACCAGATCTGCCATCATGGACATGGTTCAAGGTTGTATAGAGACATGCAACATAAAAGAATCTATTGGTCTTTCGGTTAATTTGTTATTGGGAGACTGCTATGAATACCGTATCCCATTTGGAATAAGCTCAGATGATACAGGCCATCAATCGATCATATTAACATTGCCATTCCCCATGTCTGGTTGCTATATGCTTAGAGGGAATCTTGATGGGTCCATACGTAAAAGCAAGTCTGTCAAGGAATACTACATGGTCAGCATGAATTTGGAGATATACATAGGTAGCATGACAGACACCCAGTACTCTCAGTCATTGTCAAAGGGGATACGAGTGTACCCTTTCAAAATTGAACACCCTGAGTACTACCCCAAGAACATCAGTTCCGATAGCGAGTATACTACTGAACCATCCGACGAAGATGAACCAGATGAGGTAATGGAGGCGTCACTCAAAAAGATGAGCATGCCATCGGTGAAGAGCAACATAAGGAAACGCAAGAATGTGGCACGAGCTAATATGAAAGTCTTTACCTCCATCATCGCCAAACACCGGAAGGGGCTGGGGACTCCCGACAACAGCCTAGCCTCAGCGTCGGCCGCCATCAAGGAGAAACTATCTGAGGGACAACAAAGCACAGAAGAACCGGATAAGTGATGCTCCTATAAGGCACCACCGGCTGCCACACATCCACCCACACACCTTCGTTCGGCCATTCTATCCAGAATCTCCCGTTCTATATAAGAAAAACCAACTTTATTTCACTTAACTTCATATTTACAACCTTTGTATCTCTTCTTAATACAAGATACCTTGCAACTATTTCCTCCACATAGCCAAGGTACGATGGATATTTTGTCTTGTTCTATATATATGATTATCCTTCCTATGCTTTTGTGTGTCAGTGCAAGCTCTACAAATCCCTTCGAAGAATTCCAGAAGTCAGCACTAGTCTCCAACCCAGTACGAGAAGCCAGCCATCGTGTAGGTTACGGTTCGAACTCGATCCAACCATACTATATATGTGACAGATCAGACTCTGGGAGTGCCTTGCCCCTCTCTGCATGGCATTATTCGTGCAAACAATCTTGTAAGGAGGACAATGAGAAGACCCACATCAAGATAACCAGTGTAAAATGGGAGTATATAGGAGAGGACATAACGGTCTACAAGATAACGGCTAATAAGGTATGCTACACGTCGCATGAGAACATATGGGGCTACTGTACACAATCTCAAACCACCGTTCCCACAGATGTCACAGAAGAAGACAGAAAGTCACTCCCTGATGATTATCACAAGAAAGGTTCTAAGATCCTAGGAGTTACACACATTATCAACTCAGGACCTGCAGATTGCAATTATATATCAGATAACACCGTCTGTAAGAAGGATTTTATGATCTCATATCGGGCCGGAAAATTATCCCAGAAGTCTGACTCAGACCCTCTTATATTGAATATCTATGGAGACGGTATCAGGACAGACCCTCGTAAGGGGTCACTGGAAAACAATAATGCGGCATGGTTCTGGAACGTGGAGGACATCTCTTCTTCTAAAAAGTGCGGTTGGACTGCAGGGCAGGACCTAATATGTAAGATCACATCATCTAGTGAGACCATGCACTGTCCCGACGTAGGGTATCAATATAACATCCACACACTCAAGGCTACCAAGACATGTCTAGGGGATGTTTATGATAAAGATGGCCCATTGCCATTTAGATACACAGCACAAAACAAAGCTCCGAATAGGACAGAGATCATGAGCAAAGCAAAAGAAGGTAAAGGCGATCCCGACGTCAACATGATAACAGGCATAAACGCAGCATTAAATGAGATGGAGGAAACGTACTGTGCATCATCTTGTGATCTATTTGCAAAGAGCTCTACACAAGAGGAAAACTATGTACTGGACACCCCCGTAGGTAATTGGAGGGTAATACAAAATGAGAAAGTAGGAGCCATGCTCTCCCCATGCAGACCAACCTCTACCTGGAGGATGAAGAACCCCACCATGATCTGTCATGGTAAGGACCACTTGTTGGTAGAGGACAGTGCTACTCACCATACCTGTTCTTGGGACATCACCAAGGATTTTATCATAATAGACGACGTCTGCAATGGAGATCAAGTAGAGACAGATAAGGACGCAGCCAATTTCCGCAATCAAATGGCATCCAATAAGGATATTTCCTTCCATTTCTGGACAGGAGATGACCTGGTGATAAAACCCCCTTATGATAAGATGACATGGAAGAAGACAGGTCGGGACATCCCTATAAGCCCGGGTTGGTTCTCTAAGGTTGAGATCAACAAAGGCATGTTGCATAATCAACAAGACATATCAAACATCATGACGTCTGCCGTACATGATACAAAGACAGAGATCGCCTATAATAAGACCAAAGGGAAGACCATCCGGACACTCATTGCAGATGAGATACTAGGAGGAGCAGCGGATATGGGGAACATTATTTGGTCTGTCCTTGCATCAATTGTGAGTGCAGTCCCAAAATTCATCTTGTTGATAGCAGCATGTATTATACTACTTGCTGTACTTCAGCAGATATTTTCATATTACATGAGGCGCAGGTTCAATCTATCGAGAAGCACTAAACACGTAAGTTTTGAAACTGAACCAACGCTGCACGACGCCATGATCTCAGATTCAGTCCCCACAGCACCGAAACGAAGAGCCATAAAAAGGTCATCTGTACTGGCACGAGAGCTCAATTTTATATAATACCTACAGGCAATATATGATGTCGAACCATTATCTTTAGTCATTAACACAACACCCCCATCTCCTTCTTTCCCTACCACTCACAGAAGATGTAAGAAAAACCAACATGCCACCATATTTCCATGTAACTTACTTTATATTTATATAGTTCATTGCCTGTTTATTAGATATAAATTTCAGGAGCTGTCGAGATGGAAGGTCATTGGGCACAGAGCATGGAATGGGACAGAACTGAGCTTAGTGACGAAACAGAAGGGAGTAGT
AGACCTCAGCACCGGAACGAGACATCAGGATCTTACCACTGTAAGTCAGCACTACGGGAT
CATGAATCTAACATGAAGCTGTTTTTGTATAAATCTTCTTTCTTGAAGCTAGCATCAAGG
AAGGGGTCTGTACCTTATACGGATGAGGTACTTCTATTGTTGCCGGATCTTTGGCGATGT
TTCTACATAGGGACCCGTGATCTCAACAGAGAATTCGATCCCTCAAGTGCCCGAATACAC
TCAACAGGAAGTGTGGCACTGCGCAGATGGGCAGATTACACAATCTCTGAGATAATGTCG
AATGATACACTATCAGGGATACTAGAAGCAGAAGGTCCTATGTGGTGCCTACCAGAAGGT
GCAAGTACCAAGGTCTACAACGATATTTACATACCAACTATGAACAAACTGAGGAGAATA
CTTTATCTACAGTACTTCCTAAACCTGGCATTGGTCGTGTTGAACTACACCCCCTCCTCT
TCTCGACCGGATATCAATGTAACTCTGGCAGGGATATGCACTTGTCTTGGAGACGAAATA
TATTCGCTCAGGTTCAATCAATACCTGTCATTGACTATGACAGGTGCTGCCATCTGCATA
GAGACCCCTAAATATTGTCAAATAGTGCAAAAAGACTTATTTTTGAACTTATGCGATAAG
ATCAGCGAGCGGATAAATGTCGTGTTAGGATGTCATCTGATCTCTGGTCTAACCAAAATA
CTACATCCGGATGAGCACAAACACCCTGACCTAGATCTCATGCGGTGTACCATGGAGATA
ATAGGATGGGGGGACAGCCTCCTCTATAAGTTCAGGAACTCTGCTTATGATCTTATAAGC
TGTTATGAGGCCTTGTGTGTATCGTCCATACTTTCTCATGATGACCCTTTAATCTGGGAT
AACAAAGAGTTCCAGAACAACCTCCTACATGATATAGAACATAACAACCCTCATCTATAT
CCGGCTGCACAAGCTCTTCTAACCATCACAGACGGCATGATGCCTTGCCAATTGGCAGAA
GTCCACGGGCTATGGAGGATATGGGGCCACCCCATTATAGACCTTGTTGGGGGGATGAAG
AAGATGGAGGCCACATGCCTTAAGATGTCCCCGATAGATAACGAAGAGACTGCCATAGGG
AGTCGTACATTTAAACTGGTGTTCTCTACAAACTATAGATCGAAGCACAACCATTATCCA
CTATCAACAGCAACCAATATGACATTATATAGGCTATACAAAGACCATTTATCTCAAGAG
GATAGATCAAAGTACAAAATGGCTCAAAAAGCCAATAATATCAAAACATACATCGAAGAA
TGCCTTCATAATGAGGTCCCGATAAATGACAAAGATTCCAGATATCGACATTCGGACTGG
GACAGAATTGAGTTCCTCCAAAATTTCCAGATACCGCAGAGTGTAAACCTTGCTACAATG
ATAAAGGACAAGGCCATATCGCAGACGAGATCGGAGCTGATTAACTCGGTGCTTACAAGA
AACTCGGTATTTGATCCCAATAATAGAAGAGGAGTCTTAAAATGGCTGTCAGAGCAAACT
TTGAGGCTAAAAGGATTCTTGATCGGTATAGACAAAGAAGGGCTTCCTGAGGACGATTGC
ATCATTGGTCTATACCCTAAGGAGAGAGAACTGAAGACCAAGGCGAGGTTCTTCTCACTA
ATGTCATACCGTATGCGCATGTATATTACTGCGACTGAGGAAATATTAGGGAAATATCTC
CTCCCTTATTTTCCCATGATCACCATGTCGGATACCCTGTTGAGCATGATAATGAGACTA
TACAACATGACCACGAAGATAGGGAGGTCCGGATCCACAGTGACATATAGCATGAATATT
GACTTCAGTAAATGGAACCAAAATATGAGGGAGAAGACCAACAGCAGCATATTCAAGCAG
ATAGATAGGATCATTGGGTTCAAAGCTCTGATTTCTAGGACACATGCAATATTTCGGGCT
AGCTATTTGTATCTCTGTTCTGGAGAATATGTGCCCGTAATCATTAGGAACATGCTTACA
GCGCATAGTCCGTTCTCTCGGATCGGCGATGAATCAGGTAAAGAAGGGCTGAGACAGAAG
GGTTGGACCATTGTCACCGTATGTGACATCTTGGCATTAGCATTTTCCCACGGTGTCAGG
ATAGAGCTGATAGGAGGAGGAGACAATCAAGTTCTAACAGTGACAATAGTGGGCAAAAGA
ACAAAATCATCCGCATCGTTAGAGGAGCAGATGGTACAAATTAAGGGCAGAATGATCAGG
TTCCGCAATGCCCTTGCAAAAAAGATGGAAAAACGAGGACTACCTCTCAAATTAGAAGAG
ACATGGATATCACATCGACTGCTCATGTACAATAAGATAATGTATATCGATGGGGTCCCT
CTACCCGGAAGACTAAAGGTCATTAGCAGGCTATTTAGCAACTCAAATGAGGGTGTGACG
AGCTTGGGAAGTATCATGTCCACTCTGGGAACAGGATACCAGAGCCTTAGTTGCAAAGAT
TATAATCCTATTTTATCCTGGATTATTTCAAGATGGCTGACATTAATAAACGTGGCTCAG
TACTACACTTGCAATCCCATGACAGGATCTGCTAGGATAGATACTGCAATGAACATGGCT
TACTCGAGAATAAAAGAAGGAGGAGCAAATTTGTTTGGTCCACAAGACACGGATGATGAA
ACATCTAGGAGCAAGACCAAAAAGCTAGTACATTTCACAGGGCGGAAACTATTATCTGTA
GAGGACATGTTCCTTGTATGCATATATTATCACAAGATATTGGGAGGACCCGGAATAGGT
ACCCCGCTGTCTTACATGATGAAGGGATTTCCTGATCCGCTATCTGAATGTCTCTCATTC
AACTACTTCCTGTTGGATAGCAGAATCCGCAATCAAACTAAGACCAAGATAACAAATTTA
ACCGGTGTTAAGGCATCAGGTGTCATGCATTGGGAACATTTACTAGAGGACCCTGTCTCC
GTGAACCACAACGCTCCATCTCATGGACTCGCTGCTCTAAGAAATCAAGCAAGTACCATC
ATGAGACAGGCTGATATAAAGAATGTTGCCTTCAGAGAATTAATCTCGATAGGTGATACA
GATTATCTGAGAAATCTCTCTGCCACACTATGCAATCCTCATAATATAGAGCCGAGACTG
CTACACGATATAGTAGGATCAACCATTCCAGGGTATGTGAACACTATATTATCCAAAGTT
GACCAGTCGACAACACTCAATAAACTGGCAGCAGACGTAGATGTGATCGGGCAGATATAC
TCGAGCGAAATGTACTATATGATGTTCCTCGCGCAGAAGATAAGCTATTACGAGGGACAC
ATCATAGGTGATTGTCCCACCCGAGATGCAGCTGCAATTAGAGATGGGACCTGGAAGAAA
CATATTGTGGGGGTCACCACACCCCATCCCTTTGCATACCTTAGGATGGAGCTGCACAAC
AACACATCATTAGAATGTGATCAAAACTATATCTCAGTGCTGGTTAAGAGAGAAGACCAG
CTTTCCTCTATGACTCGGGGCAACTTTAGACCATATTTTGGTTCTTACACAGCGGAAAAG
TTTAAATCAGGGGTTCTAGCGTCAGCTTATGGAGACGAGGACATACTCAAGAGAGCGCTC
AAGATACAGAAACTACTTGGGTGGAGATATCAAGAGGGGTCCAACATGTACAAGATCATA
CAAGGTATATTGTCTTGTGTGACGGACGCGGCTCCGTCCAAATTTCTCCCTACTAAAGAA
GAGATCACAGGGGATGTAGAACATCGGTACCATGATATGGCAACGAAGCATGGCGGAATA
CCATCGAACCTTGTGAGAGACCTGACTCACGTTACATGCAGCACTTCTACTTTCATCGAT
CATAGTAAAGGCGCATCAAATGAGACCCTACATTTCCAAGCTGCTATTATATATACAGGG
GTTCTTGCATCTCTACAATTTGCTAGCAGACGGCATGTAACTCAAATCGTGCACTTCCAT
GAGCGATGCAGCAAGTGCATACAGAAAATAGAGCATACGGACGATAATGGAGAGGACCTG
TCCAATGTCCAGCTTGCGTCTTGTCCTCAGAACCCTCTAATGTACATACCAGAGAATGAC
ATTCCCGTTCATTATCATAATATGGTAGCATTTGTGAAAGACCAGGACAAGAAAAAGAGG
GAGCAAGGGCGGATGAACAATGAAGAACCAGGCGACAAAGGGGACATACATTCTCGAAGT
TCATGGCTGCTACTATCAATATCATCATTGTCCTCTAAGAGCATGAAGCGGTCTGCTCAG
GTGCTGATCCTTGACAGGATGACATTGTACGAGCAGATGCTGACACTCAGATATCTGGTA
TATCTCATGATGATGAAAAAGGGGACACCATTCTCAAGCATGACACTATGCGACATCAGT
GATACCATGGAAGAATACTCCCAACTGATATACCTAGTACTAGGTCATCAGACAATGATG
GAGTATACAGAAGAGATCGGGGCCTATACATCACCTGGAGAGGATTCAGACATGATACGT
ATTATGATGATCCTAGAATCACGTATTGATGTAGAGTTAAGACTACTAGAGGGGGCTAGG
TGCAAATATCAAGATCCTGAGTACAGTAGATCTCGAATGCTCTTATCCATGTCCCGAGTG
GGAACAATGGAGACCTGTGCTACGTGTGTTACCTATTGGAGCAAATGGGCAGAAAGTAAG
GAGAGGACACCCTGCGCAAGCCACGCAGTGGTGGAGCTTGATATTGTGTATCATCTCTAC
TCTTTAGACAGGTTATCCCGTAATCCTGGTTTGGGCAAATCAGCGAACGACGAGCAGGGG
ATTATCTTAGGTAGGAAGCGAAAGTCGCTATTTTCTAGTATCAGACAGTACAAGCTATCT
CATGTGGGGAGGTCTTCCAGGATGAGGAGATCCATGTTCTTGTATTCTCATATAGATTTT
GAGAGCAGTACGCATGCGTATCTCTGTAAGACTTGGAATAAGAGGAAAATAACAGATGTT
GACAGAGCGGCCACGAAGTCACCCACCATAGGTGATCGTGTAATAAGATCACCTGATTTG
AAAATGGAGTACCTACCCGGTGTCATTGGAATCACATTCAACCTGGTACAAGGCCTTATG
ATGGTTATCAGAACCGACGGTTCAGATGAGATCAATATTGGGCTGGATGTGCCCTGCGAC
GGAAGCAATGCAGCAGTTACTATCAAGGCTCTTAAGGTTCTTAAGGACATCATTACCAGA
TTAGGGATAAGGTGTGTGGTCCATCTTTTTATATCTGCTGTGATAGATCTGGAGCAAATG
AACTTCAGGCTACTGCGAGACATAGAACGGGCTATAAGTTCATATGCATCTGCCGAGGGA
GGTACAGGGCACTTTTCTGTCAGAAACTATGATGAAGGGTCTCTAGAGATAGGGAAAATA
GGAGAGCTTTGCTCTTCTGTTATCCTACGGTGTGCCACAGTGGACACTATGCACTTGCTA
GATGTCTGTGATCGTGTGTTCATTCTAACAGATTCCACATCTTGTTCAGAGAGATTGGCA
GAACTAGATCGGTGTATTCGCTCAAAGACAAGAACATATGCTGCCTATACTCTATATGCT
CCTATGGAGTCTCTCTCTTTCCCCTATGCTTGCCTGATAGGAGTGGAAAATTCCAAAACA
CCAGGATATGTATCCTATGACCTCTTTTTAGACTTCATGATCAATTCTGCCCCTTCCACA
AGTACTGAAGTTGCGGCATTTCTCCCAGATATTAATCATGAAGGTACGCATGAGTCTATC
GCTTATGCACTGTACAGAGAATACTGCGGAGGAATTGCAGGCCTAGTATCAGAGAGTGCA
TATAATAGCATCATCAGGAAGTTATCTTCAGGCCTTTTCATGTTCGCGCTGAAGAGCAAA
CAGAACACTCCGATGACATGGAGAGTATCAAAGTTGATCTCTTTGATAATCTCTGTGACA
ATTCTTACCTCTTCCAACCAGCAGGAGATGCTGCGCAGTTACTCACAAGTAGTAGGGACA
TCCTTCTCTAGATTTACCTACAAGGAGATAATCTTATACAGAAGCGGGGAAGTGATCGAA
AAAGGGCCTCTTATAAACTACACATCAGGGTCTATCGGGGAAGATGTGGTGACCACATTT
ATGTCCCTCAGACGGTTCCTTATGTGCTCATGGACCACCTGCAGAGTTCCAAGTAAGAAG
ATATATTTATAAAAAACTAGGTCGTCCATTTTTATACATGGCGAGCGTAAAGACACAGGC
AGAATAGAACCCATATGTGATTCTCCCTGACCAGGGGAGACATTGGGTTCGCTTTAGCAT
GGTCATCGCATGACAATAAGTATTTACTTATATGATCACGACTTTTGAATATTGTGTGTT
>Seq13 [organism=Camellia betanucleorhabdovirus 1] genomic sequence
GCTGCTATCACTGTGTGCGCCATGTTGAATTGCTGGCATTTAGCACGTTACAGTATAGTCAACGGACCTTTGGTATTAGCCCCCTTATTGACCTGTTTGCTCACGTCTGCCCTGTCATGACGTGTGCGATAGGACCGATTAGCTTTCAGCTGTCGGTGGTTTCTCTCCAACCTTAAAATGGAGAGGACAATGGGCCCCCCATCTAAAAGAAACCTCAACTATAATCACAATTTTAACGTTTCAGGTACTGCCAACAGCATAATATGGAAGGGATCACTGTTGAAGAACTGACCGCTGTTTATGAAAGGTACAAGGTATTACCGAAAAATAAAACTCCTGACAGGCCATCTGGACAATGCCCGTATGTAGCCTACACTCAAGCGTCTGCAGCAGCAGCTCCAGCATATAAAGTCATTGATATGAGCTCTGCGTTGATAATCGCCTCATATGATGAAATGGTGCAACAGAAAGATAGCATGACAGAAAGTATGTTGTGGACAATAGTAAGATGTGGATTGTTAATCAAGAGTCCATTGGACGTAACAAGTACATTAATCAAAGATTTGAAGATGAACGGCACTTGTGCTGATTTCGAAACGGCTGTACCAAGTTCAACAAACAAAGTCGCTTTTACCGGTAGCATGGAGTCTACTGTTATAAAAGTGTCATCATCTGCCATGGAAACAGATAAAACCCCCTCACCTGCTGTAGAAACGGAAGCAGACCTTGCATGCGCAACATCGTTTCTATGTGCCTGGTTGTTCCGCTTTGTTGTGAAACAGCCCGGAGAAGCATACTCCATCCAAACAACCAAGATGGTAGAAACATACCTTAGGATGTATGGAAAGAGCTCTAAGGTCCTTGACCAATTCAAACCTTCGAAGAAATGGCTTGAGGATTTGAACAATGCATTCACAACCTTCTCAAGAGTCAGAAACACGATCGCAATATATGTCAGCTGTCTTGAGGAGTACTATAAAGGCAAGGACACAAAAATCTTTAATGTCCTACGGTATTGTTTCTTTCAGAACTTAGAGTTCATGGGTATGCATGCATACACTGCTGTTGTGGATATTGCAAACACTGTTTCAATATCAACTCCTCTCCTTTTATCTTGGTTAAGGATGGACAGAATGGAACTAGCAATCGATGAAATCGCCATGATCATGGAAAACCATGACAATGGAATGATCGATAATGGAGCAACTGCGTCCAGACTGTGGAAGTATGCCCGTTTAATAAATGACGGATATTTCAACAGAATTCAGACGACATACAATGGATTGCTCGTATCTGTCCTTGCTTGGTTAAGGATAAAACTAGGTCTCGCCAAATCAGAAGGATACAATTCTCCTTTGAATATAAAAGTTGTCTCTGGAAACACGTACATTAAAGATGAAGGGGAATACAGTGCAGGACTAGTCATGGGAGCATTGACAGAGGTGAAAGCAAGTCAGGCAGGATCATCCATAATTGACAAAATGAAAGGGCTTAAAAGGAAAACAGTCCAAAAAGATGAGGAAGAGATCAGAGCTAAGAAGAGGAAGGCATCAAATGATGATCTAGGTGATTTGAGTTTCCTTGATGATGTAAAATAAATCATCAACAATTGTCGATTGCTTATACAGTCCAACATGATAAAACATATACTATATAAGAAAAACCAACTATAAATGATATTTATTTTACTTTTCCAGGTATCATCACGAATAGTTCGTATCAAGATTGTACTAGCATTGACAGTGAGTATTCGAGTCATCATCTTCATCATCTACCAAATCCTAAAGATCAGGTACACAAATCAGTAAGGTCGAGAATACTAGCATCCTACCAAAGAGATGGCAGAACACCCCACCATAGGAGGTAAGCTGAACCCTAAATTCCAGAATGTTAAGAGTGCCAAGACATCAGAAGTAATCACATCAAAAATCCCAGGTGCCTTTCTGCAATATAATGAAAAAGCAGAACTGGCAATAACCATTCATAATACAACAAATGAGTCATACTTGAGGTATGGTATCCAACTGGATGGTGATACCCTAATGAAATTAACCAAATTGTATGTGAAGTATACAGAATTAGGAATGAGTGAAGAAAGTCTTATAGAAATAATTGGACTGAATGCAGAAATCTCTAAGACACTGCTTTCATCATGTCCTTCTGGAGTAGAAGATAAGGCCCTCATGATGTCAGCAGTACAGGAGATAAAGGATGCTACAAAGGAAATGAAGCATGCAATAAAATCTCTGACATCTTCTGTAAAGTCTGTAAATGCAGCTAAAAAGAAGGGAGACAAGAATTTATCTAAGAGGATACATCATGATCAAGTGATGGAAACATCAGAACCTACATATGTCCCCACAGTAATACAACCTATGCAAGAAGGTAACATAGGATCTGGAACATACAGAGGAGAAACATCGAAAACAGCCATGGTTGTTGATGAAGATGATGAAGAACCAGACAGGGAACAAAATAAGAAACGTGAGTATGTAGAGATTTCTGACAATAGCTCATTAACCCCGGAGGATGAGAATTACATAATAAAGAAGAAAAGAGAGGATATAATGAAAATCAGTCTAGACTCAGAAGGTTATGATGGTCTTACGCCAGCACAAAAGGAAAAGGTAATGTCCGCCTTCGTGAACCATGTGTTACACGTAGATTCTGGGTCGGAGATATATCCAAAGGTGCTAAAGGCCATATCCATCTGCATAAGCAAACGAATAATCGTAGGAACCGTGAAGAAGCTGAAAGAGTTGAATAACAACCAGATTCTTTCTGTCATCAGACGGGTAAAAGAGACATATGACGAGAATAAAGAACTATTGGGAAACATGATAGTCACAATTGAATTCCTACTCGGTAGCCCATACCTAAAGTTTTCTGAACCAACTGATATCATATAATAACAGCAATGAGAAGTCAGAACAGGACCAACATGCACCATATTGTAAAACTTGTCCCAGGAACGCTAATATAAGAAAAACCAAAAGAAATTATGGCATCGTACAAGCAAGAGACTGTGGTTGGGGATTCTGGAAAGTTCAACGCAAGATCTGTGAACTCAATAACAACAGGTGAGTATAACAAAGTATTAAAAATATCTGACTTGTTTGCATGGCACCAGGTATTTGTCAAACTACTGTCGATATGGACAGAAATGGTGGAGGTAACAGTAGAAGGCGTAACCATAAAGTGGTACCCATCACTATTGCCTGATTGTAAGAACGTTGTAGACATCATGCTACACTCCCTTATTAAGAATGCTGACGACCTCTTTGAGTCATGGGGGGATGATGAAGACAAGCTAATCCTCCATGTCCGAGGGCTGATATCGGAACCAATCCAATTCACATGGAAGCCTTACCATACATTCATACTGAACAATGCAAAGAGTGACCAACCAGTCCTCCCGTGGAGAATAAGCTTGAGCCATAATATGATATCCTCACTGGACAAGACTCCCTCTATAGGTACCATAGAAATAACAAGCAGGATCAGGTTTAGGAAAACGAAGAAGGGTGTTCCTCGTTCGAGACCTTATCTCCCTCCTACAGTGATCACGCCAGGAATCAATTACCCATGCAGCTCAGCATGTTATCTCTATCAATCAGCTAGAGGGAAGAAAAAATCCCTATCTACCAATCTATTATATAAGTACAAGGTGGAAAAAATCTTAAAAGGATTCTTACGTGAATCTCTCACACCAGCTGAAGAATGGAAGATCAGATGCCTCCTCACACAGGAAGATCTCAACAATATAACAAAAGTGATAACAGAGTGCCCAGAACATGACACCATGGCATGCTGTTGCAGGAAAACAATTAAAGAAAAGGTAGATCATGTCCTAAAGAGTAGCATAACTCCTTACATACTTTGGGAGGACGCTATGCAGGACCCTCTTCTTGATGATCAGAAGGATTATCCGTCCGTTCTAACTATGTAATTGTTGTGTGGTTGCATAATAAAATATCTGAATATCAATTTGTTTAGCTCAGTTGATATGTGTGTCACGAACGCCCATGAGCATCGCTCTGGCGTGCGGTTGTCTGTGCTCCCTAATAGTGTTCTCTAGTGCGGTCGCCACTATTAATCACCCTGGTATTAGTACTTATTTGTCTGTATGTTGTATGTTGGACAAGCATCATAGCTATATAATATAAGAAAAACCAAAACTTAAACAACAACCGACAGACCAGTCATCTCATAATACTCGGTAAGTGCTAACGAAGCGGTAACAAACAAACAGAATAAAATGGAAGACTATAGAAATTACGCTCTTCATATGAGCTCATCAATGTCGATTAAAACGACAGCGTCAGGGCCACGTGTATACACCAAGGAAGAATTAATCTCATCCTTAGGGAAAGTCATAGAAAATAGGAAAGGAAAAATAACAACATATTGGTCAGAGAAACCACAATCTATCGATGACATAAATAACTGGACCGTACCACAGGCATTCTCTCCGATCGAAACAACATCATCCGATACATTCAAGGACCAGATGTTGCCGGTTGTATTTGGAATATTCTCAGATTGCTCGAAACCTCCGTATACTTCATATGAACAAGATCCATTCATGGGCCATATGATACAACAGTCATTATTAGTAGGGGATGGATCGAGACCAACAGGTCATATGCAGTTGATGATTAGTATGCCAGAAATTCAATGTGGTCACTATATAATGAAAGACAAATGGGTTAGAAAAGGGGGAGATTCAGCAAGCAACAAAACATGTACTATGGTCGGATTAGGAATCTCACTTTATATCAAGGAAGTGTCTGATATTACTTACGACAATGATGGTAAAATGTACCCAATTTACCCATATCACCTGAAGCATGGAGAGGATGAAGTAACAGATGATGATGATAATGAGATACTGCACGAACAGGTCCATCATGATGAAGCTCTTAAAATAAGTGAGGATGGAACCTCCAACGTGGCAAGACAGAAAAAGCGGAAAGTGAACAATGCTAACACGTTCCTAACAATGTTAGGACTATCCAAGATGTCTTACAAGGATAAAAGGAAGGAGAGAAGATCAGGAGGGAAATCCGCTGATGCATCAGAAGCCGACTCATCCGGTGATGAAGTGGGCAGATATAAAGCAGATTAAGTTGTAATGGTTTGTGCTAAAATTTTGGAATTTAAGAAAAACCAAAAAGAACAAAATGGAGAACCCCGACGACCACATCCACTTCGATATGACCTTCCCTGATTCATGCACCATCCCATTCAAGATGTACTACCCTAACATTGGAAAGGATCTCCAGGCCATCAAAAGGATAAGGGAAGATACAGAGAAAACCACTGGAACCAAGCAGCAGGCATCCCTTATAATAACAGACAAAGGGAAAGGAGTTGTCTTAGAGGCTTTCCAGTCTGCTAAAAATTGTGACAAGACTGCATACTTACGCAGCATCGCCAAGCCATGTGATTGTGACAAGTAATACCACTAAAATAAATATGTAAGACCTGGGTTGTGTTTGAGCATTAGATGCTGTTACGGTATGATGAATTAATGTGCAATATTATAATGTATTGAGTGAAGTATCTACAACTTAAATCTAAGAAAGGCAGTGTCTTTATATAAGAGCTATATATTTAATAATGCATGTGTGTACTTCTATTATATAAGAAAAACCAACCTTAATTCATATTATACTTATCTTAATCTTAATACATATATATTTATTTATCTGTGTTGGACCTTCTATATTTCAGATTGGATCATTGCATTGCATAACATTGAAGAAAACTACAATGGGTATATCTGCAATTTTCTCTATCATACTCCTTTTATGCGGAGTATCCTCTATTGTGGGAGATATTATCGGCGACTTGTGGAATGACCATGTCTTATCGAAGAATATGAATCTGACAAGAAATGGAGAGAGAGTTCATCCTGATGATGTTATGATTCCATCGTATGAATGCAAAGAACGAGGAAACGAATCGATGAGTCTACCATCTTGGCATCATTCTTGCAAGAAAGCATGCACAAATAACATAGAAAGCAATGAAATTGCAATAGAATTGTTAAAATGGGAGAGCAATATCGGGGAATTCCCTCTATACAAAATGACCGCTATGAGAGTGTGCTATGTATCCCATGTCAACATTTGGGGCTCCTGTTCACAGAGTCAATTCAGGACTCCTCATAAGATTAGTGAGACCGACTTACATCAAGCCATGGAGTATGCTGACAATATACCTGGAGGTATCATAGATAACGCAAGGATTACAAACTCCAAGGAGTCCTCCTGCTCGTATTGGAATGACATAAAGACATGTGGTACCGACATCTCAATAACTGTCCACAACGCAAACTTATACAAAGGAAAAACAGAAGATGAGTACCATATAGTATCATCTACTCTCGGAATCAAGTTCCCTTATTCACAGAAAAGATTTATCATCCGTGATACAGCATACTTTTGGGATGTCTCAGTAGACATTGATAAACACTGCGCATGGAAACAAATAGGAAGAGCAAAATGTCATATATCTAAACATTCTAGGATCATGAGATGTCCAGAGATCGGGTATTCTTATGATCTTGCAGATTTGAAAGTTTACAAAAATTGTAAGAGGGAGGTATACGCTGGGGGCTCTACAGTACCTTTCTCAATAATCAGTACGGAAGCAAAGAAGTTAGTAAATCAACAAGATGTATTTGAGAAAGCAAAAGAGGGGAAAGAGGACAAAGATGTGAATCTGATAAAAGAAATAAATAAAGCATTAGACGGGATTGAGAAATCATATTGTGAATCCACTTGTGATATATTGGGTAGAACAGCAAGGGTGGCGGGGTCACAGGTTATGACTACTCCTTTAGGACACTGGTTGTATGTACCAGAGGATTTAAAGTTGGGGAAAAGAGAACACTTATCGATCTGCAAATTAACATCTGAATGGACAATATCCAACCCTTTTACTACATGTGGATTCAGCAAATTTGTTATTGTAAGGTCTAAGGAAACAGGAAACATAGCAGTGTGGGACATTTCAACCGAATATATTTTAAGTAACGAGACATGCGCAAATATAATGTATCAACTAGAGATCCCTAGTTTGCTAGAGGCATATAAGTCGAAAGCTATCCTAACCCTCACAGCATGGAACGGCGACATGATAAGCATAAAGTATCCTTACAAGAATTTTGAGATCACCCGACCCCCTCGGGTAAGATACCACAGAGATCCTCATTGGCTGTCGCATGTAGAGCTAAATGAGGGAGACCTAATCACATCAGATGATATAGGTTCTAGTATCCGGGATATGATGAATCGCACAATAGAAGAAGCCAATGGAAATATGACTCAAAGCGGCATACTTAGGAGTCTGTTTGACGAGGTCGCAGCAGGAGCTGAATCAGCTCTGGTATGGGCGGAAGAAGAAGTTGAGGCAGTATTCGGATCAATTAGGAAAGTCTTTGTCCTAATCATCATAGGTCTTTTATTGTATCTCGTATCCCGCATTGTATCTCTAATAACTAAAACCACACGAAAGAAAAAGAGAAGATCAACAGTCAGATTCAATGACGATGTACTGATAACACCAGCAACACCATACACAACCACAGCGAATAAAAGATCATCCATGAGAAGCATATTCAATGATTCCCGACTATGATGTGAATATTTTAAGAGAAATACAAGCATAACCTATAATAATAAAAGTTATCAAGCATTTAAGAAAAACTAACTATAATTAATTTTACTTTATAATTTCAGGTTTCTTGCTAAAGTATTGGAGATGGATTATTCATTCAATTACATCGATGAAGAGGAAGACACATGGGCAGAAAGCATGGACCAAGATTTGGCTCTTGAACCAGAGGAAGACCAAGATACTGACCACGGAGGTCCAGAAGGTTTTGAGGATGAATCCGCAGGGAAATACCATTGTAAGTCTGCTTTAAGAGATCATCTATCTAATATGAAACTGAATGCGTACCGGAGGGACTTTCAGGCCCTGAAGAATATCTCTGATGTGAACCATTACACGGATGATTACCTCTTCGTCCTTCCTCGTCTCTACACGTGCTTCTTCACAAGAACTACTGATATAAATGGGCTCAATACTAGAGATGCATCGTCACACAGGAACCCATGTCCCAAATTCCAAAATTATTTGAAGAAAGTCATTGACATGATTGAACAGGATAAATATCGAGTAATGGGTCTTTTTACCGACGAGTTGACTGTTCTAGGATGGAATAGTATAGGCCCAAACAAAATCAGGTCCTTATTTGACAAAATATCTGATTTTTCTATCAGGATGTCCCCTCTGATATTATTGTTCAATGTTGCTGTTATTTGCACAAATTTGTTGGAGGGGAAATCAATTATGGAGGACAACACCATAATGGCTCATTGCCCTTTCATCAAGTACAATGTCCCTCAAAAATATTACAAGATATTCTTTAATCAACATCTCATCATCGAATCATTGGGGACAGCTATTAGATTGAAATGTGGCATCTATGACCAGATCATGCAGCAAGACTTGTTTCTGAATCTTTCAGACAAGATCCAGGAAAGGAATAATGTTCACATATATGCGATGATTAAGGACACATTGTCATCTTGTGAAATAACAAGCTCCACAATTGACAAAAGGATCACCAAAACATGGACAGAGGTGGTCACTGATATCATCAAGCTGGGAGATGATGCATGCTCAAGATGGAAGAATGAGGGGTTCCTTATGTTAAGCAAATTTGAAGCATATGTGGTAGCATCCATAGTGACTAATGACGACCCCGACCTATGGGACAGCGAAGAATTTATGAGGAATTTGACTCAAGATGATAGGGAAAACCTCACTATAGAACAATATGACTACAATCAGAAAATAGTAGAATATCTAAGAGGTCTTCCTATCCGTCAACTGTGCGAACTCCATGGATTGTGGAGAATTTGGGGGCATCCTATCATAAATTTGGAAGCTGGCCTTATCAAAATGGAAAAGACAGCTACCACAGTGCACCTAATTGACAAGAATGAATCAAGGATAGGAGAAAGAACATACAAGAGTATATATTTCGGAAATTATCACAAGAAGCATAGATTTTACCCCCTTAATTCATTTTCTCCTGAAGGAGACTTTGACATATACAGGCCATTCCTCAATGATGAAGAAATAGAGATGTATCAACAATCTATTAAGAGCAACCAAAGTACTTCAGGATATATCTTTGAGTGCTTACGATTGAATAAGTTTATAGATGAGAAGAATCCTAGATATAGGCACAAAGATTGGGATTCAGTAGTTATCATGAGGCATTACAAGGTTTCTTCTTCAATGAACCTGGCTACAATGATAAAAGACAAAGCTATAACAATGGACAGAGATGAATTGGTAGATGCAGTGAAGAAGAGGAGAACTGTGTTCGACCGATTCAAAAGAAGAGGAATCTTGAAATGGTTGGGATTGCAGGTAGAAAAAGTAACATCATTTTTGACGGAAATAGATAAATCAGGAATACCTGACAATGAGTGCATCATTGGACTCTATCCTAAAGAGAGAGAGATGAAAGTTCAAGCTAGATTTTTCTCTCTCATGTCTTATAAGATCCGGATGTATGTAACAATAACGGAAGAGCTTATATCCAAACTCATACTACCATACTTCCCAATGATAACCATGTCTGACAACCTTCTCCAAATGATGACACGGTTATATAACATGACTGCCCCCATAGGGGAGAGTGATAATTCAATCACTTATTGCATGAACATAGATTTCTCCAAATGGAACCAAAACATGAGGAAAGAGACCAATTCTTTCATTTTCAATCAGATAGACAGATGTCTAGGGTACAAGCGACTGATCAATTATACACATGACCTTTTCAAGAAATGTTATCTTTATCTATGTTCAGGAGAATATTTGCCGACCATCGTAGATAACACATTAACAGAAGTATCACCATTCTCTAGGACTGGGGATGGTTCAGGGAAGGAAGGATTAAGACAAAAGGGTTGGACAATAACAACTGTATGTGATATAAAATCACTAGCGTATAAACACAATGTCATGATAGAACTAATAGGTGGAGGAGATAATCAAGTTTTAACTGTGAAAATTCCATTACTGAAATCGAAGATGGGAGATAAACATGAGAGAGAGTCCGTCAAGAGGAGAATGTCTAACTTCAGAGATGACTTGGGAAAGAAAATGAAAAAGAGGGGACTGCCTCTTAAAATAGAAGAGACCTGGATATCTCCTTGTTTACTCATGTACAACAAGATCATGTATTATAACAGAGTTCCTCTATCGTCTACATTGAAGACAGCATCAAGGTGCTTCCCATTTTCGAACGAAGGGGTCATGACTTTTGGGAACATCTTCTCTACCTTGGGCACTTCTTATCAATCCATATCCTCACGAGATACTTCCCCTATAGGAGCGATGTTATTTTCAAGAGTGTCAATGTTCTTGAATTGCGTATACCTTTTTGTATGCAATCCCATAACAAAATTGATGCCTATTGATAGGACACTTCGGTCATTGCCAGATAGCTTTTCTACAAAGAATAAGAACCTCTCGATGGATGAAAAACTTCTATATATTAGGAGACAAGGCTACTCCTCCTTGTCCACAAATAGAAGTATCAGTTTTGACACATTTTTCATATCGAGCTTATTCTATCATAAAATATTTGGTGGGTTGAGCATTGGTACACCGTACTCTCTCATTATGAAAGGGTTCCCTGATCCATTATCGGAGTGTCTGACATACAATTACAAGGTCATAGCCGCATTATCAGATCCGTGGTATAAGAAGATTATAACAAATATAACAAAAATAAATCTTTCAAAGAAAAAGAATTGGGAACACTTGATAGAGGACCCTGTTAGTGTCAACCATGATGCACCCCAACACGGATTATCTAGGCTCAGGATGGAAGCAGAAAAAGCACTACGATCATACAATATGAAAAATATTGAATTCAAGAAATTGTTGGAAACAGGAGATAACTCAATATTGAAGAATCTATGTAATGGATTATCGTCTGCTAATGTCTTGGAGCCGAGGATATTGCATGATATTGTTAGCGCAACAATACCAGGATATGTTAACTCTATCACATCAAAGGTTGATAAATCAACAACTATAAACAAAATGACCACCACATCATCAACTGTCATTGAGACGGTACTTAGCGAGTTCCTTTATTTGAAGTTCATATCTCACAAATCTGCCTACCCATCAGGACATGAATTCACTTGTCCCACCAAAGATGCTCAAAGGCTCCGAAATTTTGGATGGGGAAAAGAAGTTATTGGAGTAACTGTTCCTCATCCTGCAGCATTCCTCGTTAGGTCAGAACATTCGAGCTCATCACCTATCTGCGATATGAACTACATCGCAGTGTTCAAAAAGATGTCAGATTTTGACCCGATGAAGAGGGGTTCATATAGACCGTATTTTGGCTCGTACACAGCAGAAAAATTCAAAATGAATGAAATGGCTTCTGCCTTTGGAGAGGAAGATATCCTAAAACGATCAGTAAAGATACAAAAGTTAATTCATTGGAGATTCAAACCCGATTCCATGATGGGAAAAATAATAAAAGCAATATTTTCTTCCGTAACCGACGCTGATGCAGACATGATTGAGCCTGATATAGGTGATATAACTGGAGACGTACAACACAGATATCATGATATGGCAACAAAACATGGTGGAATTCCTAGCAACCTCTTCACGGAACATTCGTATGTCACAGCTTCAACATCAACCTTTCAAGAGCACTCTAAAGGAGCAAAAAATGAGAATATACATTTCCAATCATGCCTGATATTCTGTATCAATTCAGCACTTATGGACAGGAGGACCTCATACGACAATGTAATGTATCATTTCCATGAATGCTGCTCTCAATGCATCACGGAGCTTAAGACGCCCACGGAAGAGGAGTTATCCCCGAATACCCAGATTGAATTGGTTGCATCCAAATCAAATCCGTTATTGTATATCAGAGAGGAAGATATTCCTATGCATTTCCACATCGCAAAAAAGTTGCAGAAATTGGACATGAAAAACAATTACCCTCTCGATCCAATTGTTACAAGGTCTGTAGGAGAGCTATCTTGCATATTAGATGTTGCAAAGAACATTGTCAATCACTCCCCTATAAAGGGGTCATTTTACACTTTGTTCTGTCCTAAATTGACGGATGACAATATCTCTATGCTCATAAAGATGATAATCCTGGGAGTATGGGCAAATGAGCCCACCGAGATCCCACCGTATCATACATCTATATTATCTAAGTGCTTACAGGACCATGGTCAATCTTTGGCTTCGATATTCAAATGGATACCAGCAACAACAGATTTATTCGAACCTCCGTCAACATTTCATAGCATTGATGACGATACCATAATGCTATACATGAGTAGATGTTGGAATTCATCACCACTGCTACATAAAGGAGAAGCAAGATCGAATATAGCTGGAGATAGATGGAGAACCAGTATAATGATCCATCTGTTATTGCTCAATCCCTGTTGTTTAACATGTTCAAATTGTTTCAGTATAATCCAGGCTTCGGTAAATAATAAATCTCATATGTCATCATGTGGTGTCCATGGTGAGGTGGAAACGAAGGTCCCTGTAGTAAGCATGTCCCTAGATAGAATGATAAAAGATCTGGGCTCATTGCCTGATCCCACAAGGTTCACACTAATCCAGGGAAAGAGGAAGAACAGAAATGATGATCACTCACCTCAGATCAAAACCAAGAGAACTAATTACCCGGATCTCTGCACCACTATGAGATTGTTAAAATATGACGTAACAGGTGACATAAGGGATGAAGAAACACATCTATCATACCCGAATAATCCGGTTCTATATTTGTCCCCCGATAAATGTCGGTCATATTACGCATATAGTATGTTGTGGAAATATGTGATAGATGTGGGGTTGGAACGGTTGATACTGGAGTATCCGGAGGGACCGGGTGAAATGGAAGACTGTATGTCATCCCTCTGTTCGTTCATCAAGTCGAATTTTACTCTCATATTCTATTGTAAAAATCCGATTGATCTGGAATCAATCAATATGGGTTCTTTCGATGAACAAAAATATAAGTGGGGCAAGAGGAACATAATATTAAAGTCTGTTGGGGACCGTATGTTACAACCAACGAAACTATACTCGGATGAGAATGGAGCTACACCAATTGCAATCAAAAGTCCTTCATTTATATCGGAGTTGAACAATATGGATGTCATCTTGCTTTTGTCGGAGGATAGTATTGATGATTGGGTGGAAGCATTGAAAAACAAAAGGGCAAGTAAATTTATAGCCGTGATGAATGAGGACAGAAACCTAGAAGATCAACCAATCTTGATCTTAGGAGGGGGAATGTGCAATGTTACGGAGTCATTCGATATAGGGATGATCTCTCCTCGTCTGATCAAGGAGTGTATCTCCATGCAGAACCGTTCCAATGTAGATTTCTTTAATAACTTAATGATGGAGCCAAGATTCTTAGAAGGGGACTCCTATAGAATGTTCCTCAATGATATGAGGATAGATGTACCTATCATTAGTGAGGAAACTCTGAAAATAAATATCAAGAAACTAATAAGCATGCTAAGTTTACAGAGGTTTATATCGAAGCGGTACAGGAATAATTGGTATGATGTAGCCATTTTAACAACAACATTGGGACTACTAACTCTGACACGACCGGACTCTCATACCGCTTATAGAGAGATACAATATTGGAAAGATATAGTAATTAGCAAGGATAATTGTAGATTGAGGGTAATAAAATCAGAGCAAAAATCATTGATAGGGAAACTATCAAAGAGACGACTGTTCGAGGTTAATGAACGATATCACATTGAATATAGAGGGTTAGACATAACTGAAGTGTACATGCTAAATTAAAAGCCATTATTTAACAAAAACGGACTTGTTAGGATGTAGCCTTGGTTTTACGTAGGATAACCAAGAACCTCTTCTAACCAACTTACGAGTTAGGGACCACCGATGAGAACATGAGATCACATC
>Seq14 [organism=canola betanucleorhabdovirus 1] genomic sequence
GACAGTCTCTGCGCGGTCTGTCGCTCTTTACAGACAAAACAAGTACGGGGCGAGATAACCTCCTTCCTGAGGCCTCCCACGTACTTACGGGTTAGGGTGCTATTGTTGCCGACCAGTCAAGAATTAAGAAAAACCAAAAAGATCTCAGAGCATACCCTTCTAATCATCTACCCATCAAACAATGGCAGAGATTACGCTTGATGCATTAAAGACCATCAGAGGATCATATGCGACACTCCCATCTGATGTAAGACCAGAAAATCCAGTAGGACAGTGCACACATAGAGAATACACATTCCAAGAGGCAGTGCAGACTCCTATTTATAAAATAACAAATAAGACTGATGCAGAAATAGTCTCGTCATTTGCTAAATTTACCAGCTCTTCAAAAACTAGCATGACTGAAGAAGACTTCTATGACTTCATCAATATTGCATTGAATGTAGTACACCCGGTAGATAAGACTAAGCCATTGGTGGCTGTTCCTTTCCCTGGAAATAAACTATGTAATGATTATGAAACTGCCAAGCCTTCTACTTCAGGATCTGTTAGATTTGACAAACTAACAGCTGCCACAGTGATCCCCACAATAGTACCCAGTTCACAACCAACATCATCAAATGCAACAGAAGTAGAACCCCAATCTGAACAATCTAAAGCAATATCATTCTTATTTGCATGGTTGACCCGGTTTTCCGTTAAATCACCCTCCACTGCCCTAGATGCACAATACAATAAAGTTGAGGAAACATACCTGAAATTCTATCAAACATCTTCCAGAGTATTCCGAGATTTTCGGCCTAGTTCTGAATGGATCATGTGTCTTAGAGAGGCATTTGATGCTTTTTTAAGGGTCAAATGCACGTTAATCCTACAAGTTGCATGGTCAGAATCAAAATATAAGACTGTTCCTAAGATCTTCAATGTGTTTCGATTCTTATTTTATCAGAACTTAGAGTTCATGGGTATGCATGCATACGTAAGCATAGTGGCAATCATGTCAAAAGTTGCCCTCCCTCCCGCACAGATCCTCACCTGGTTGCGCATGAGCGGAGCAGAGCTAGCTATTGATGAGGTCCACCATATCATGTCCCACTTTGACAACGGTATTATACAAGACGGAGTCAACTCAGAAAGACTTTGGAAATACGCCAGGTGTATTGACCAAGGGTATTTCAATAGACTGCAAACTACATACGCAAAAGAGTTAGTGGCAACTCTTGCCTACATAGAGATATACCTTGGTATCAGCCAAGAGAGCGGTTATGCATCTCCATTAAACATATACTCTATAGCAAATAATAAACATATAAAGGAGATAGGAAGAGCAAAAGCCGAATCATTCATGGAATGCAAGAATGCGATAATATCACTATCAGCCGATGCATCTGTGGTGGATAGAGTATATGCAAGCAAGTTTGGAAAGTTAATCAATCTAACCCAACCGACCACAGGAGGGCCCAGTCCTATGGAAACAGATACCCCGTCTGCCAAACGCCCAGCAGGCCCTGCACAAGATGTACAGCCAGAGGCCAGAAAGAAAAAGGCACCTCCTCAAATAAAATTGACAGGAGTCCCAAATTACTGAGAGAACTCAAGAGTACACACTACTATAATAATAATAATAATAATAATATCAATAGGAAACTATATAAATGAATTATGGATGTATCACATAAGTATCCCCTAATCTATCTATATATATATATATATATATATAGTACCTAACATAATATATACATCATAATATAAGATGCATTTTGCCAGAAATTGGTCCACATTGTATAAGTGCAACATGCCATGTAATCGGTTAATATCAATAGCAACTCCCATCATATAAGAAAAACCAAAATACATTCACAACGCTCAGCACAGCAGACCCATCCCAAATAGCAATCATCTTCCTCCAAATCCCCGATCCATCATGCAGAATACAAAAATTCACCCAAGATTTGCAAATCTCCCACATACAATAAATGATTCAGAAGTAATTACTAGCAAACTAACAGGAGAGAACATGGATGAGGAGACACATGATATAAATGAGGATCTAGCAGCACATGTTCAAGAATGGGCGAAAATGCTCAGGCAAGAGGGCCTTACCACCTCAGATAGTGTTCTACACACTTTTGCGGAGTTCAGCATTATGTGTGATAACAGTGAACTAAACACTCTCAAAGGTGATATGATTAATGCAATAGTTAGCTTTGGGAAGTATCAGTTGAACCAGGCAATTGCCCCAACCACCATGTTGACTAGAATGGACAGCCTCAGTGATAAGATGCATGCCGAGATAGTGACACTGAGTGAGATAAGCAATAAATTAGCGGCGGCCATCCCAAGGAAAATACTAAAAGCTAAGTCTAAAGCGAAGGAACCTGCTATTGAGGTAATCCCGGATAATCAAGCAGACAAGAGCAACCTTCCACTTCCTAAGACACAAGAGCAGTGGACTAGGGAAGTCATTGCAAAAGGCAAACAAGTTGTAGATGATGACTACGATATGTCTGATGAGCCAGGTCCTGTCAAAATTCATCCTAGCCAAATAACAGAAGCAAGGGCACTGCTCCAAGAGTACTATTCATCCCCTAGCTTCACGAACTTGACTATAAACAAACAGTATGAGTTTCTCAACTATTACGTAGAAAATATTTTGCACGTTCCATATGCAAATTCTCAATTTGGGGAAGTGTACACAAAAACTTTCTGGGACTTGATAGATAAAAGTAGATTAGTCACCCTCTTAAATAAGGCAAGACATACAACAGTGACCTCTGAAGATATTATGGACGCTCAAGAAGAATATGCAGAAGCCTTGAACAATGCATACATATACTATGAGGGTCTAACTGTCACAATAACACTCGAGAGGGAAAAGGACTACTATACAATGATCATTGTAAGGAAAGTCCCTCAAGGAGTAGAATATGCCACTGGGCCATCTGGGTTAATGCCTCCAGTCCCATCTGTATAATATGACATTTACCCCTTTAAAATATATATATATATATCTCTCTCTATTGATATAAGAAAAACCAAAATTATTATTACTGCTCCTTTTATAACAGCCCTCAAGACTTCTACTAGTGTGACACCGCCATGGCGCAACAGATTAGCAAAGGGAAAAACCGCAAGCAGAACCTAGAAGAATGCCTCAAGGGAAAGGTTGCGAAATTTAAATCATATCAAATGATAGCAATTCAGGGATCAAGGTCCAACATCGAGATCAACATTACAAATTTGATGTTCCCTCAACGATTATGGTTATATCTCAAGAGTAGGGTTCTACACAACCCAATAGAGGTAAAATTGGGTATGATTACCATATTATGGATTCCGTTAGTAGAGCCCAGTTTCTCATCATACATCACCATGGAACTGGACTATTTGCTGGCAAGAGATATTACTGATGAAAATAATGAGTCCATTGTAAAAGCGCGAGGTAAGATATCTGAACAAATTGCTATTCATATCTACCCTACAAAACCTGTGGTCTTCAGAAAGAATGGAGATATAAAATTGCCATGGAACTGTTCTGTTGACTTTGATGAAATAACACAAGATAAACATTCCGGAAACTTGGGATTTCTAAAGATCTGGTGCCCTACCCAAGTCACATCAATCACTGATGACAACCATAGGGTCAAAGATCTATTGTATAAACTCCCTACGGTGGAATGGAGTAACAAGCACTTCCCATATTACCTTCCCTTCTACTGTATTAAAAATGTGAACAGCATAGAGATGATAGATTGGAAGAATACACCACAGTATTTAGAGTTTGAGAAGGATGTCCTCAACCATACAAATCCTGAAGTTCTGCCGAGCCATCAATATCTGATGATGATGCAATTACTGTCAATAAATGACTGCTATGTCATATCCAATATCACTGAAAAATGTGAGATGTATAAGTCAAAAAACTACTGTAGTTGTGGTCACAAGGTATCTACTTATATACATCAGAAGACCCTATCAGTACCTGGGAAGTATATGACCCACCAGCAAGAATTTGATAATATTAACAAGAGCATAATAGAGGGGAAGCTGTCAACCATTGATATTAGCCTTCCTAAGTTTTAATCCTCTAGATGCACGTCAGCTATTAGCCAGAATCTTATCCCTATGATATGATAAAATAATTGGGTTTCGTGTCACTAGTTCTTGATGTAGTATAATATAAGAAAAACCAAAAGAACACGTGGAAAATAAGAGCACATAGGACAGGATATAGCGAAGGGCACGGAAGGGCATCTACAGCAATGACTACGCACTCCCCCAAGGTTTCATCATTTTCCGTGAAAGGGCACTTATCTTTATCTTTTATGCAATATAAGAAAGATATGACATCAAGAAAGATGTGGAACATAGCACAAAATATCCTCTCTATATTTCCTGAATCTGTCAAGTTAGTATACACAAAAGGAAGAGGACTTCCCGCAGTAGAAGATCAAGATATAACAGAAGAAACAGGAACTGTGATTAGGGCAATGATACTGGGGGTCATAAAAAGAAATAACATATGTATGGCAATAGGAACTACAACGGATTTATTATTAGGAAAGTGTTATACATACACACTCCCATTCGGCAGCAATAATGAGGATACGGGACACACGACAATTATTGTATCACTGCCCTCAATAATGGATGGATGCTATCACTTCCAAGCTGGAATTAAGGGACATATAGGATCCAAATCTGATAAAGATTATTATAATTTAACTATGATCATGGAGATCTATATAAGATTATTGGCAGATTCTGAGGCAAAGAATTACATAGAGCAAGGGATTGAGGTTTACCCTGCCAGAATAGAGCATCCTGAATTATATCCTGATGCAAGTGAGTCAGAAACAGAGTTGACTACTGATCCGTCAGATGAGGAAGTAATACCAGCAAGAAACAATAAAGGGAAGGAGAAAAGGCTCCTCGTAAAATCCTCACTTAAGAAACAGAAGAAGACCAATTTCAAAAATGTGGTCAATGTACTCGCTAGAACTCGTGACCAAATGCGAACATTAGCGAATAAAGCTATAATCCCAGGTATTGACTCAGATGCCATGACTCCGCCTCACAACTCAATGGATGAGGAGAATATTCAAAGCACAACATAAGGCGATGGTTACCAAGATGCAGTCAATTCTCATGGCAAATCCCCAGATCAGATTATTTATGTATTTAGTTAATTAGCTAATTAATTAATTAATTGATGATTGAACTATGTAGTAATATAAGAAAAACCAAAAGACATAGTATCCGTTCCCTCCAACAACAACTGTCATCATGACCATTACATCAATGTTAATTGTCTGTTCTTTAATCAGAATGCTCCTTATTTTTGCAGATGCAGTTAGAGATGATCAATTCACTAGTGAGCGGTCATCTGCTAAGTCGAACAACCCCACATATGTCGGAACTGAAGTACATGAACATGGCAGAAGTGCAATACAACCACATTATATATGTGATGATGACAGTAGCAGAAGTTCAATGCCTTTATCATCATGGCACTACTCATGTAAATTAGCATGCTCTGATAGAGGGAATAGACAGAATATAAACATCATTCATGCAGTATGGAACTATGTCGGCAGGACTATAAAGGTCTATAAGATGACAACAACAAGAGTTTGCTATACATCCCACATGAATGTATGGGGTTCTTGTTCACAAGCACAATCAATCACACCTGTTCCGACAGAACCCAGTGATTTTGCAACTCTTCCAGATGACTATTTAAAATCTAGAGGACATCCAATATATGGAACAAAGTCCTTTATCAACTCTCGAGAAGCAGACTGTTCATATTTTTCTGATAATGTCGTATGTGGTAGAGATTATAAAGTAACATATAAAGAAGGGAAATTATCACAGAAATCAGAAGAGGAATCAGTTATGCTGAGCATCTATGAAGATGGTATAAGAACTAGCCCAAAACTTGGATACCTACAACAAAATGATGCAGCTTGGATGTGGATACCTCCTGAAGATCAGGAATATCCCTGTGGCTGGACTACAGGAGCCGATATATCCTGTGAGCTTTCAGATAATGGAGAAGCTATGAGATGTAATGGAATAGGGTATACATATAATATTCAAGCGATGTCCATCCATACAACCTGCCTAGGAGATATCTACGATATTCACGGGCCTGCACCCTTTATCTATAAGGAAAAGGCAAAAGGAGAGAATAGAGAGGCTTTATTTGATAAAGCCAGCCAAGGCAAGCCTGATGTTGATATTAATCTCATCAAATGTGTGAACAAAGCCTTTACTGATATAGAGGAAAACTATTGTTCATCCATATGTGACCTTTACGCAAGACATGTCTCAGCAGATGATGACCATGTATTAGATACTCCTATTGGGACATGGAGATTATCCTTAAAGGACCCATTGAACCCTATGCTGATTCCTTGTAAACCTACAGCGTCCTGGAGGATTAAGAATCCTGCTACTATTTGTTACAGCAGTAATAGTATCATAGTAGAAGAACCTATTACAGGACATGTGAATAGATGGGACCCAAAGAGAGATTATATTGTCCTAGGGGACATGTGCAGTACGGAGGTATCTAGAATGCTATATCAGCAGGATAACATATATGATAAAGTGAAGTCAGGGGAGAATTTCAGCATCAGTTTTTGGACAGGAGATAAATTAACATTCAGTGCTCCATACAATAAACCTATATGGGAGAATGACTCAAAACTCTTCAGGAGAAATCCTAGTTGGTTTTCTAAAGTAGAGCTGGAAAAAGACATGATTCGGACGCCAAGGGAAATATCAGAGATATTGACCTATCTGGTATCTAACATCACAGACGAGGTTGCGTACAAACCCAAGTCAACAACTTCAATTAAAAACTTCTTATTCAATGAGATATTCTGCGGGATATCCTCTGTGGTCTCCAGCGCTTGGGACTACATGATCGGAATATTTGGAAGTATAACAAAAATTATTGTACTGTTATTTATCATAATTCTCATAATATTACTATTAAAGATAGCATGGTACTTAAAGCAAATCTTCTCTGGACCTATAAAAGAAGAAGGGCCAGTATACCCAAAGCATGAAATGAAAAATATCCGATTTGAACTTCCTGAAGGTGAAGAATTTTTTGATGCATCGTCAACATCTTTCAAAGTAGATCCCAGTGATCGGACCTCTAAAAGGCACTCAGTAAGGCAGGCAAAGAGAAATCTTAAGTTACTAACGATAGAATAGACTCTAAGACATGGTACTCCCATGTAACCACTACATTCTCTTGCGTGCCTGTCTGACAGTACCGACTTCATCAGTCACCTGACAGCATATAAGAAAAACCAAAACACACACACGTATTTAATAAATTACCAAAATCTCTCCGTATCCTCTATTGTAAACCCCACAGCGCCAATGGAGCATTGGGAGGCTCTGAGTGAGTGGGAATCGATGAGTGGAAGCACAATGTCAGAGGATAGTAGGGGTCCACATAATCCTGAGACATTAAGTGAAGGAAGCTATCACTGCAAATCAGCACTCAGATCTCACACATCCAATATGAAACTATTTCTATATCGAAGCGATTTCTCTTACTTACACTCTGCAACTGGAGCAGATCCCTATACTGAGGACAGTATCAAGCTGGTATCTGACTTATGGAGATGTTTTTATTCTGGCACACATGGGCTTGATAGGATTACCAGTCCTATAACTAGCATCGCTCATAGAGAAAGTTCTCATGCATTCCGCAGATGGAGTGACCGTGTACTAGATGAGTACTTGTCAGGAGATATACTGGAACAAGTATTATCTGGAGAAACACATATTTGGTCAGATGTTATATCTGCAGTGGATTTCAAGAGAGAAGCACATCAGGAAATAATAATGAAATTACGGCCTGCTCTTGATTTATTATTATTTTTAAATTATTCAGTATTCATCCTGAATAATATTAAGGAGACCAGATCTACCAATGACATAACTATTCCCGGAATAGCAAAAAAGAGGGACGACCGTATGATGGCATGTTATTATAATGACTATCTCAAATTGACCATCACAAGTAATGCAATAAGGGTTATAACTCCAGCATATGATCAGATAATGCAGCGAGACATCTTCTTGACCATAAGTGATAAAATTAATGAAAGAGTAAATACTGTGATAGGATGTATCTTAATCGACTGGCTTAAAAAGAAATTGCAGCCAGATACCGTGAGTACAACACAAGCAAAAGATACTATTTTATTTGCAGTAGACAAAGTCATTAGATTCGGAGATGATTTAATACAGAAGCATGGGAATGTAGGCTTCACATTGCTAGGGAAATTTGAGGCCTACTGCATATCCGTAATACTTAGTCGGGATGATCGGGAATTATGGGATTCTGATGAATTTAAGAACAATTTATTGATAGATGATTTAAAGAACAGTCCTAACCTGCATCAAGATGCACTGAATCTATGTCAAATCCTGTCTGAGCTTGATGATACAACCATAGGAGAAATGCACGGACTATGGAGGATTTGGGGTCACCCTATTATAGATCTAGAAGGAGGATTGAAGAAGATGGAAGAAACTAGCCTCAAAGTTCATGCTATTAACAAGAAAGAGACAACAACCTGTAATAGAACATTCTTGTACACATTCTTTACAAATTATTTCAAAATGCATCAGCATTATCCATTATCAAATTTGACACCTCATGATGATTTTCTGCTATACAAGGATATGCTTTTAGAAAGGGATATATCTGATTATCAAAATAATCAAACCAGTTCTACAACACCTTCTTATTTGAGGTCACAAATACAATCCAACAAGCCTATCAACCCAATGAACTCCGCCTACCGCCATCATGACTGGGACTCTGTGGTCCTGCTGCAATGTTTCCAAGTCCCCCAAAGTATCAACTTGGCCACAATGATCAAAGATAAGGCAATATCAATGACTCGAAAAGAGTTAATTGAGTCTGTGTCCACCAGGCGTAGTGTGTTCGATAAGGAGAAAAGACGTGGCATATTAAAATGGCTCTCATCACAGTCTAGCCGAGTTCGGGATTACCTATATAAAATAGATAACGAAGGGATAGATGAGGATGATAGCATTATAGGTTTATATCCGAAAGAGAGGGAAATGAAGATCAAGGCCAGGTTCTTCTCATTGATGTCCTATAATCTGAGGATGTTTGTCACCATTACCGAAGAATTGATTGGGAGGCATGTGTTAAAGTACTTCCCCATGATCACCATGTCAGATACGTTATTAAAGATGATTATTCGGCTGTATGATATGACCACAAGTATCGGGGCAACTGATCAACGAGTTACATATTGCATGAATATCGATTTTAGTAAATGGAACCAGAATATGAGAGAACATACAAATGCAGGAATATTTGCAATGATAGATCGATCACTCGGGTTTAGGAGTCTAATCTCCAGGACTCATGATATTTTCAGAAAGTGTTATTTGTATCTATGTTCAGGGGAATACATTCCGTCCATCGTGGACAGGCAATTGACCACGTCATCTCCATTTTCAAGGATAGGAGATGAATCGGGAAAAGAAGGTCTTCGACAAAAAGGATGGACAATAACCACAGTATGTGACATACTGTCCTTGGCTTTCCAGCATCAGGTCCAAATAGAGCTAATAGGAGGTGGAGACAATCAAGTCTTGACTGTAAAAATTGCTGTACCAAAGCAGGATATTAACAAAGCCAGAACCATACAGATGAACAACATCAAGCAGAGGATGATAAGGTTCAGGAATTCATTGGCCAAAAAAATGGAGAAAAGAGGATTGCCTCTTAAATTGGAAGAAACATGGATATCTCCCCGATTACTAATGTACAATAAAATCATGTACTTAAATGGAGTGCCTTTACAGGGAAGGTTGAAGGCTATCAGTCGAATATTCAGCAACTCAAATGAAGGAATAATGACACTAGGAGGGGTGATATCCACGCTATCAACAGGATTTCAGGCACTGAGTGCTAAAGACTATGACCCAATACTAGCATGGATAACATCTAGGGTAATTTGTCTTTTAAACATTTCACAGTTCTTTCACTTCAATCCTATAACAGGGGCGACACGATTTGATCGACAATTGTTGCTGTACCAAGAGAACATTAAGAACAAAGTCCCTATATTTGGGCATGATCAACCGATATTCATGTCACTCAGAGATAAATTATTTACTGCTGCCTCAACATGCCATACCCTATCCAAAGAGCAATTGTTCATCATTATACTTTATTATCATAAGATTCTTGGAGGACCTGGAATTGGGACCCCATTATCTCTGCTCATGAAGGGATTTCCAGACCCCTTATCTGAAGCCTTAACTTTCAACTATTCTGTCATACAAGAAACAGCACACCCTATGATTAAGACATATATAACTTGTTTGACAAGAGTCGAAAAAGCTCAAACATATCACTGGGAACATTTATTAGAAGATCCAGTGAGTATCAATCATAATGCCCCTAGTCATGGAATTGCTGCACTACGAGCAAATGCTGAGGCAATACTGAGAAGATCCCCTATAAAGAATAGCACATTCAAACAACTTATTAATTTGGGCGATAACAAATACTTAAGGAACCTATCTGAAACTTTGTGCAAGCATCACGAGTTAGAACCAAGAATACTCCATGATGTTGTCGGTGCCACAATCCCAGGTTATGTAAATACAGTGCTATCTAAAGTGGATAAGTCCACAACATTGAATAAAATAGCAGGAGATGCTGATATAGTCAAGGTTATCTATGAGCAGGAAATTCTATACTATATATTCCTTGCGAACAAAATACACAGATCCAAAGGACACGTATTTTCACAATGCCCAACATCAGATGCGGCTCTATTAAGAAACTCCACATGGGGAAGAAAGATCATAGGTGTAACCACTCCTCATCCATTAGCATTTTTAACACCTATCGAACATAATTCAGACTCTCCTCATTGTGACCAAAATTATATCATGGTCCTAGTAAAGAAAGAGATCAACAATTCATCCAATCCAAAACGGGGACAGTTCAGACCCTACTTCGGTTCTTATACAGAGGAGAAATTTAAATCTGGTGTGTTATCATCTGCTTATGGAGATGAGGATATATTGAGAAGGGCAATTAAAATACAGAAGCTCTTAGGATGGAGATACAAAAAGGGGCAATATATGTATAACCTGATTCAGAGCATATTAGGCTGTGTAACAGATGCATCACCTGAAAAGTTCCTCCCGGATGTTACAGAAATAACAGGTGACGTTGAACATAGATATCACGACATGGCTACCAAACACGGGGGGATCCCGACCAACCTAATTCAGTTGTATACACACACATCATGCAACACTTCTACATTCATTGATCACAGCAAAGGGGCAGGAAATGAATCACTACACTTCCAAGCCGCTATCATTTATTCTAGCATGGTGAGTATACTTAGAACCATGAAGAGTCGAAACTGCACCACCTCTATCCACTTCCATGAGTCGTGCACGTCTTGTATCAAGAAAATAGAAATCCCTAATGAAGAAGATAGGGATATACAGGGTCTGAAACTCTTATCTTGCCCTTCGAACGATCTAATGTATGTAAAAGAGCAAGATATTCCTATACATTATCATATATCCTACAAGTTCGACAAAGAACAGAAGAGAAAGGCCACATTAATTTCTAGAAAAGAGAGCATATTACCAGACATAGATATTTATCAGAAAAGGCCGGCCTGGTTGATAATGTTAACTGCGTCATTATATCATGACATCTCTTCTATTAAGGATTCCACATTAACATTGTATTTTCAAGATATGGATATCTCTGAGATATCATACCTGATATGTGGAATTTTAAAGCTCCATGTTATGTCAAAAGGTTTACTTCCCTCATCACGAAACATGTCACATATCCTTGACTTCCTCGTTAAGTATTCTCATATGATAGATATACTATCAAAAACCAGAGTGTTCACTACCTACTGTCATGACAATTTTTATGTCATACCTACATCTCCTGACATGATGCGTAGCGGTTCAGAGATGATGGAGATAATAGTGGGCCTAGAGGAGAAGATAAAACCAATAACAGGGGTGATACCCATAAAGTTCCAAGAGCCCTGGTGTGCTCCATCAAAGATTTTGTTATTAGCAGATCTGAACCCATATAGCGGAACCTGCACTATATGCATGGAGCATATAATAAGATCAGGGACAGAAGAAGACCAACTTGCTTGTTCTAGCCATGGAGCAATAAAGAAGGATCTCGTGTACCATACTTACTCACTTGACAACTTGGCAAAAAGTAAATTATCAATATCAACTTGGAAACACGACACGGAAAGCTCACGAGCAAATACAGTATCTCAAGACTTGGGGACTGGGATGTATGAAGCCGACTCCAGAAAACGCATTAAGAGGAACGACGGGAGGAGCCAACTGGTCTTATCCTTAGAAGAATCACAAGCCAGGGTCTCTAACAAACGTTTACTTAACAGAAGATCAAATATTCTGTTCACCGGCTTTTTATACCAGGATATTCAAAGGTTAATTACCTTTAACTCCTTGTCATCTACCCTAACCTTACCGGATGATCCTAAGGAAAGTGCGCCTGATATGTTATTAGATTTTATCTCCCAAGATACGCTAACCGACTTTATCGAGCCAAAGATAAGATTGATGATCTCTCGTTACCAACAACTTGTCATTATCTTAAATGACATGCTTTGCAATATAGATCAACCCAAAGAGTCTACACTAATCTCTCTCAGTCTCGATATCACACTTGAACAGGCAGATTTGTTAATATGGCAACAGGTCTTTTTAATGACTGTTGAGTTACTTAAGAAGTTGGAAATCAGGGTTGAAGTCTACCTTATGATCTCTAAAATTCGTCAAGTGGAAGGGCTTCAATTGTATCTTGTAGAGGAGATGGTCAAACATGTCAATTCTCATTATACAAACCATGGCCTTATTATACTTCATGGAGGATCCGATGCAATGTTGGACACCGTGAACGTCTCGGGGATTGTGAGAGCAGCAGTATCCGAAGATGTTGAGTTATTATCCTCTCTTACCGCCACCACTACTCTATACACCCTTACAAATTCTGACTGTGCGTATTCGACACTAATTAAAATTAAGAAATTAGTAGATAACAATACATATAAAGTCATTTGCATAAAGCCTACCTTCTACTTGACACTCCCAATGGCGATAATAATTAAGGTCTCTCCCTACACCACAACCGCATACCTATCCTTGGCTGTTGGACTTGAATTTCTATCACACAGGGTGCTAAGAGTCCCTTATGAAGGGCTCAACTCTGTATTAATGAGGTGCTATAGTTCTCAAGGAATAAGTGCAACATTCGAACTTTATAAACAATTTACAAACATGGGGAACATTATAGCAAGCAAAGAAATGTTTGACAAAGCAATATATGCATTATCTAAAGGATTGGCATACTACGCTTTATCTGAGAGCTATAGGAGTAGCTTACCCTGGCAGTGTATAGTGATGGTAAAACTTATATTATCATTAAGGATTATCTGTTCTTCCAACAAGAATGATGCATTAAGTTATTATGCGAAATTTCAAGGATTTTCATATAAAGTGGGGAGCTATAAGGTCATAATATTACACAGAGGATTCGTCCAAAGGCAAACTGCAGGTTACTTTGTTCATATAACCAACAAATCACTAGGGCCTGCGCTTAGAGAGTTCGCCATGGAGGTGGAGAGCTGGATGTGTCCTGATTGGAGGGAGGACATGAAATTATCTTCAAAAATTCATCTTATGTAAGAAAAACCCTTCTTTCTTCTTTAACTTCATTATCACGGAAGTTGTCTGGTCACCTGTAGCACCCAAAGGGTGAATGCCCGGCATAATCGGGCTCCCCCGGTAAGCCAGGTACCGGGTGACTGTGCTGTCTACTACAAAGTAATAAACAACTTAGGGGGCAGCCTCTCCCACAGTGCAGTATACATATAATATCTGCTAATGCAGTAAGTATAGGAAGTGTTG
>Seq15 [organism=Cardamine betanucleorhabdovirus 1] genomic sequence
TGCGCAATCAGTCATACTTGCAAACTTGCCGTGCCTCGAACTAGTATACGTTTACTTTGT
TCGGCGCGGACCGCTACAGCCTCTTGGTATGACTATCTGCAAATAAGAAAAACCAACATC
TAATTATAATCTTTTATTGCAGGCACATACCAGTTCAAAATTTCGCATAATCCTGACTAT
ATAGCTCCCTTTTCTCTTCTAATCTCTTCTATCATGCCACCTATCACATTAGATGAACTC
AAGCGGGTGAGGGCCGACTTCGCTACACTTCCCAAAGATGCTAAGCCAGAGATGTCCTCC
GGGCAATGTGCCTACGTGGAGTACAGATTCGACACAGCTGTGAAGCATGGTAGCTACAAG
GTACCGTACTTATCAGATGAGGAGATAATGTCCGCCTTTAGGACCATCATAGATGATAAG
GCTACTCATATATCAGAGAAAGATCTTCTTAACATGGTAAGTATTGCCCTCAATGTGAGG
CACCCTGTCATGGCAGAAACAAAGGTTGAACAACCATGGGCAGATGCGGTTATGTGCTCA
GACTTCATAACCGCAAGGCCCTCCGACGCTAGCAGGGTCGCGATGACTAATGATGCAAAA
CCTGTCATGTCAGCCCTTATCCCTTCATCGAAAAAGGCTGGGACTTCCGAGCCTGCCGCC
GAGAGTGTAGCCCTCCAAGCAAAAGCTGCATGCTTCTTATGTGGGTGGTTGACCAGGTTC
GCGGTAAAATCCCCTTCATCTGCACTAAACATACAATATTCCAAGGTGCGCGAGACCTTC
ATGAAGTTTTATAGGGAATCCTCTACTGTATTTGACATGTTTGCCCCGGATTCTGTATGG
CTGCTTTGTCTCAGAAATGCATTTGATGCATTCGTGAGGGTGAAGAATACTCTGGTATTG
TATGTTGCCGCAAGTGAAACTCGCACTAAGGCAGATCCCAAATTCTTCAACATCCTGAGA
TATCTGTTCTTCCAAAACCTGGAGTTCATGGGGATGCACGCTTATGTAAGCATAGTCACT
ATCATGAACAAGGTAGCGCTTCCTCCCGGTCTTGTTCTCACTTGGTTGAGAATGAGTGGA
TGCGAGACAGCAGTAGACGAGGCACATATGATCATGTCTAGGCTGGACAATGGGATGATC
ACTAACGGGGATAAATCAGAACGGCTCTGGAAGTATGCTCGGATAATAGATGCAGGCTAT
TTCAATAGGTTGCAAACGTCTTATGCTGCGGGACTGGTTGCCACGCTGTCATATATAGAG
ATAAATCTGGGGATCAGTCAGGAGACAGGATATTCGTCACCTCTCAACATTTTTGCCATC
GCAAATAACAAGCACATAAAGGAAGTGGGAAAGGCAAAAGCTCTTGCATTCATGGAATGC
AAGAACAGTATGATATCACTATCAGATGATGCATCGATTGTTGATAAGCTATACGCAGAA
AGGACAGGTAAGGTCTTGACAGATATGGACGACCATATGGACATAGATCCGAAGTCCGGG
AAGCGCACCCTGGCAGAGGAGGGCTCAGAACCAACCAAGAGGAAGAAATCGCCAACAGCT
ATAATCAAAGCACCTCCCAAATTAAGTTAAAACAAGACTAGCCCGCCAGACAGAGGACCA
CCCGAGTGCCGTCTATATAAGAAAAACCAACACAATCTTATATATGCAATTCTGTTTCAG
GGTAATATTTGGTATTCTGTACAGGTGATCATATCATGGAGAACACAAGGCAAATCCACC
CACGATATGCAGATCTGCCGAACACAGCAGCTGCGTCAGAAGCCATGGCATCCCGGTATG
CTGCTGAGCTTGCAAATATGGAGGAAGGTGAGGACAAGACCCAGTTGATAGAGCATGTGT
CAGAATGGGCAGAACATTTCCGCAATGAAGGTCTTAGTGTGACAACTCATTATATAACTG
TGTTAGGGGAAGTCTCCTTTGCTCTTGCTAAGTCAGGCAACGAAGACTTGCAGGGAAAAC
TAGCAGCAACCACCGCCGAAGCACTCAAAAGCGCCATCCGGCAAGGAAGTGCAGCCCCCT
CCGTGGTAATAAAGCTGGAGGAACTGACAGGAGTTTTAATGACCGGGGTGGACGAAATCA
AGAGGACAGCAGAACAGTTAGCAACATATATTCCAAAAAAGAAGATCAAACCAGTCAGGA
AGATAAAACCAAGCCCTATCGTGATCACAGACATAGCTAAGAATAAACAGGATGAACAAA
AGAAAGATGGCAATATAGGAGAATCTTCAGACTCAATCTTGGACCAGATGGTGATAGGAA
ATACAACTTCAGATTCCAAGAACAACCCAGGAGCAGGTGACACAAAGGACAAGGAAGAAG
CCATAAATGATGCCACAATTGAGGACGCGGGAGATGACGAAGAAGAGATTGCTGCAAAGA
TGACCAAGATAAGGATCCACTATTCAGACCAGGAATTTGATGGCTATACGGATGCAAACA
AGATGACGATGCTCGATTACTATATAGAAAATATCCTTCGCATCCCCCTTGTGTTACCTA
AATCGGATCCGATGCTTCGACAGATGCTCTATGATATCATCGACAAGCGGAGGTTGATAA
CTACATACAAACTAGCAGAGGAGATGCAGCTGACCGAAGATGGAATATATGAGGCAATAG
AAGAAGCACAAGAAGCAATCACTGCGTGCAGCACTATTTATGGAGATTATATCGCAGAAA
TGGTGAAGTCCAACGACACGCTGTCTCTTGCCATCATAACACAAATATCCTAACCGCAAG
TGCGCCACATCCGGAAGACACCCCCACTCGGCAATTCTACCCTCCGTAATATAAGAAAAA
CCAACATCCTGCAGAAACCACAACACCACACACAGGTAAACAACATACTGTCCTATATAA
GTGTATCATTAATAATTCCAGGTATCTCAAGATCCACGAGAACAGACAGAATGGGGCACA
ACAGGTCCTCCAAGACACAGTCAACATTGGAAGTGTTGAAGGAGACATCAGCTAAGTTCA
AGGGATACGATGAGGTCGTCATGAAGGGATCAGAGGTCAACATGGGGATAAAGAAAGAGA
GTATGGGTCTTACCACCCAGGCGGTCCTGCTCCTCAACTCGCTAGCATGGAACAAAGTAG
TTGAATTCACCATCCAAAAGCTCATCATCTTGTGGTGTCCCGCTGTGGAACCAGGCAATA
TGTCAACGATAAGTATTGATGTAAGTTACTACCTCGGAGAAGAAGTGGATGATATAAATG
CAGACGAGACGGTAGTAAACGTCCGAGGGCGGATCTCGGAAGGAATGAAGGTCACTGTAT
TCCCGACCAAATCGATAATCAAGCGGCAACAAGATGCATATTACATGCCATGGAAGTTTC
AAGCAAAGTTGGATGACAACATGGGTGCAGACCCTAATGCCACATTGGGGATCCTGAAAT
TATGGTGTTTGCTTGATCTTAAGTTAAAGACCAAATTTGGGAAGATAAGTAGCAGACAAT
ACATCGCACCTAAGGTAGAATGGACGAACGACTACTACCCGTATTATATTCCATTTTATA
TGGTAAAAGCAGTACGGGGCATCCAGCCTCTCATGTGGCGTGACACACCGCAATATTCAA
AGTTCACAAGTGAAGTAGCGGCCCACACGGACAGACAAGTGATACCTCCCGGTAAATACT
TGACGTTAATGCAGATGCTATCAAAGGCCGACCACACCACAGTCTGCACGATCACCCGAC
AATGCCACATCCAGCGAGGAGGCACCTGTACGTGCGGTGAGGCAATGGACAAGTTCCTCT
CGTCTGTCCTGTTGAACAACAACGGAAAGTGTCAGGACCATGGATCCAAATACGATAATA
TATGTCAGCAAGTTTACACAGGACACATTCGCTGTGTCTCAGAACCTACTGACATCATCT
TCTAGCTAAGAACAACAATCCAGGTCCCCAATAATGTCGCACCAGGCACCACCCCCTCCA
CACCAAAACGCACCCCGCCTCCGCCCCTCCCCAGCCTGGTATATAAGAAAAACCAACATT
ATATACTGTAACAGCACAGTCACCACACATCAAGACAAGTTCCTTCAAAACTAAGCAGCA
ATGCTCCCAGCTATCTTTAGCGCAAAGGGTTATGCAGCCATCACTTTCCGAGACAGTAAA
GAGAGTATGAGCTCATCTGTAATATGGGAGGCTCTCAGAAAGATATTCACAGTGTATCCA
GAGGAGATACGATTCCAGGTCTCAACATCTCGAGGAGGACAAGACATTGGTGACTCTGAT
GATCCCTTGGTACATGCTGCTATCTTAGACATGGTGCAAGGATGCATCAAAGCATGCAAT
ATACAGGCCTCTGTAGGGCTGTCCGTCAACCTATTCTTTGGTGAATGTTATGAGTACAGA
GTGCCTTTTGGTATAAGCTCCGACGATACAGGACACCAATCTATAATACTAACATTACCG
TTCCCTATGTCCGGGTGTTATCTGATCAAGTGTAAATTTGACGGCTCTATAAAGAGATCC
AAAGTCGTTAGAGAACACTACATGGCCGATATAGATCTAGAGATCTACATAGGAAACATG
GATGATTCACAGTATAAAGCCTCATTATCTCAAGGAGTCAAGATTTATCCTTTCAAGATG
AATCACCCAGAGTATTTCTCAACAGCGACAGGATCCGACAGTGAGCCCACAACAGACATA
TCCGCCGATGAAGAAGACTCTCCCCAGCCCCCACCCGCTCCAAAGCGGCCCATGAATATG
TCTCGGATGAAGAAGGGAATAATCAAGCAACGAAAGATAGGACAAAAGGTAAGACGCGAT
CTCATATTAGCATTTAACAAAGCATCCCGGAATGCATCCGCACAACAACAGCCAGCAGGA
GTTGATCCTCAAGAGACCCAGACCACAACGGGCATCGACACTCCAGGAACAGGAGGAGCA
CAGGAATAAGGACCGACAGCCCATCCCGCACACCATGGAATCCCCGTCCCGACATAACCA
CGCACCCCCATCCCCATAGCATGCGTGACTATATAAGAAAAACCAACTATAATCAAGTAT
CAAATCAAAGCCATCGCTATCTCAAACCTCCCTACACCATCATGATCTCTCATTCACTAA
GATTAACCTCCTATTGCTTGATCTTCTTGTTGATTGCAGGTACAACAAGAGCAGCAGATG
ATCCATTCAAGGATTTCCAAAATGCAGCGATGCAAGATAACCCCGTACGTGAGGCTGGAC
ACAGAGTCGGATATGGCGCCAATTCTCTCCAGCCGTATTATGTATGTGACAATGAGAATT
CCGGGAGTGCAATACCTCTTGCTGCATGGCATTACTCCTGCAAGCAATCATGCCAGGAAG
CTAATCAAAAATCACATGTCTCCTTAGCCGGGATGCGATGGAATTATATAGGGAAAGAGA
TGCCGGTATATAAGGTTACCGCAGTCAAGACGTGTTATACATCCCATGAGAACATATGGG
GGTATTGCACACAGTCTCAGACAAAAACACCTACGGACGTCACAGAAGAAGACAAGAAGT
CCTTACCTAAAGATTACTTTATTAAGGGCTCCAAAATACTCGGCGTGACCCATATAGTAA
ATTCGGCTCAATCAGAGTGTAGCTATATATCAGATAATACGGTCTGTAATAAGGATTTTA
CAATATCTTACAGAGCAGGGAAACTGTCTAAGAAGACAGAAAAAGATGAGGTGGTGCTCA
ATATATATAATGACGGAATAAGGGTTAATCCGTCACGAGGCTCACTGTACAACAATGACG
CTGCATGGTTCTGGAATACAGATGATATAGATACATCAGGAGATTGCGGGTGGTCTAAAG
ACCGTGATCTAGTGTGCAAGATCACGAACACTAGTGAAACATTATACTGTCCTGATATAG
GGTATCAGTATAACATCCATACCTTAAAACCCGCAAAGACATGTATCGGGGACGTCTACG
ACACCGATGGCCCTCTCCCTTTTATGTACGGGAGCACGGATTCTCGGCCAAATAGGACAG
AAACTATGTCTAAAGCCAAAGAGGGGAAAGGGGACCCAGATGTAAACATGATAACAGGGA
TCAATAGTGCTTTGGATGAGATAGAGGAGACATATTGCGCCTCATCGTGTGATCTCTTTG
CTAGAGGTGCCATCAAAGAAGACGACTATGTAGTTGACACGCCTATAGGAAACTGGAGAC
TTATAGGCAACATATCCTCAGGATTGCAATTGTCACCTTGCAGACCCACTGCAACTTGGC
GTCTCCGCAACCCTACGATGATGTGTCATGGGAAAAACCATCTGCTCGTGGAGGACAGCA
GGACCAAACACACATGCTCCTGGGATACAACAAAAGATTACATAGTATCAGGAGAGGTAT
GTAATTCAGGCCAGGACGAGATAGACAAGGACAACACGAATATAAGGTACCAGATGGCCA
CTAATCAAGATCTAAGCATTAGTTTTTGGACAGGAGATAAGCTCATTATGAGACCCCCAT
ACAACCAAACCCGATGGGAGAAAAGCAACCAGACAGTATCAGTGAGCCCAGGCTGGTTTT
CAAAAGTAGGACTAAATAAGGGGATGCTACATAACCAGCAAGATGTGTCCCATCTCCTGA
CAAGTATGGTCCAAGACACAAAAACTGAGATACAATACAACTCCACAGAAGGGAGGACAT
TCAGGAGACTGATAGCAGATGAGATACTAGGGGGGGCAGGCGATATTGGAGGAAGCTTAT
GGATAATGTTCAAATCTGCTGTAACGGCAGTTCCCAAATTTATCCTCTTGATAGCTCTGG
TGATACTAGGTGTGGGGATGGCGCAGCAGTTGATCTCATACTATGTGAGATCAAAGATAG
TAAATAAGCTGTCACACAAGCAGGTACATTTTCAAGAGGAACATGAAGGAGACGATGCAG
GAGCCGTCTTCATCTCTCGTCCTTCTGCACCAAAAAGAAGAGGAACAAGCAGGTCCTCTC
GTTTGGCCCAGGAGCTCACGTTCATATAAAGACACCAGAACCGGACTCTCTCCAGGCCGG
AACCCCACGCCACTACAACCCTATCCAACACCAAACAACCCAGACCACCCCTCTCCTGGC
AGATCCTCCACCAGAAAACCCAAAAAATCCTCCCCACTTATTCCATCTACTTAATATAAG
AAAAACCAACATTTATACTTATCGATATTCCACATCTTGCGCAGCACGGATTAATACACA
TATATCAGGTAAACACAATTCTTATCTCTTTCAGATACATCTGAGAAATATGGAAGGACA
TTGGGAACAGAGCATGGAGTGGGACAAAATGGACGCTGATCCCGAAGGAGCAGACCATAG
GGCACCTCACCGTTCTGGTCTCAGCCCGGGATCATATCACTGTAAGTCGGCCCTACGAGA
TCATACATCCAATATGAAGTTGTACCTATATAAATCATCATATAAAGCGTTGTCTGCTGC
GGTCGGAAATTTCCCATATAATGATGAGGCGTTGCTCTTGTTGCCCGATTTATGGAGGTG
CTTTTACTCAGGGTCACATGATCTGAGGAGAGAATTTGACCCAATTGGTGCAAAAACCCA
TTCTACCGGGTCCTCCGCATTCTTAAGATGGGCAGATTATACAATGTCCGAACTTATGAC
ACCGAGTATACTCTCTGACATTCTAATAGCAGAAGGTCCGATCTGGCAGATACCACATCT
ATCAGGTGGAAAGATTGCTGACATGATAATTGTCCCTGTCATGCAACGGATGAGACGGAT
CATCTATTTGCAGTATTTTCTGAATCTAGCTCTCGTAGTCCTCAACTACGAACCCTCGGA
ATTTCGATCTGATGTGGCGGTTCTAGTACCAGGAGTATGCACCCAACAAGATGACAACAT
ATATCGGCTTGTCTTCAATGACCACCTAGAACTGCATATTAAAGGACAGGCCGTCTGTGT
GAGTACTCCAATCTTCCATCAGATACTACAAAAGGATCTGTTCTTAAATTTATGTGACAA
AATCAGTGAACGTATCAATACCATGATAGGAGCTAAAGCTATAGTAGGAATGACCAAGCA
GAGGTATCAGGACCAGTTATCCCACCCTGATCTATTATTAGAAGATAAAGTAACAAAGAT
AATGTCATGGGGGGACAGTGTTTTATATACACACAGGAATCGGGCATATGATCTAATTAG
CACTTATGAGGCCCTGTGTGTCTCATCAATATTAACACATGATGACCCTCTCATCTGGGA
TAACTTTGAATTCCAAAACAACCTCCTCAATGATATCCAGACCAATAGTCCCGAGCTACA
CTCCTCTGCTGTTTCTTTGCTTGAGATAACCAACGCCATGCCCCCCCATCTCCTAGCTGA
GGTGCATGGGCTCTGGCGGATATGGGGGCACCCGATCATAGACCTGGAAGGAGGGCTAAA
GAAGATGGAGACGACTTGCTTACGACAAGCAAATGTCGACGAAAAAGAGACATTGATTGG
GCAGAGGACATTCAAGTCAATATTCTCTAAGAACTACAAAGACAAGCACTCTCATTATCC
ATTGTCCAACATGACCAACCCTCAATTCTATGACCTCTACTCAGATAATCTCAATCAACG
TGATCGAGAAATATTCACAGACTATAAAGACAAGTACAACTCGAAAATCTACGTCCATCA
ATGTCTGAGAGAGGAAGTGCAAATAAATGAATTTGACTCTAGATATCGTCATGCTGACTG
GGATGCTGTGACCTTCCTCCAGAATTTCCAGATACCGCAAAGTGTCAACCTGGCCACAAT
GATAAAGGATAAGGCGATCTCCCAGACACGGTCTGAGCTTACCACATCCATCATAACCCG
CAACTCCGTGTTCGACTCAAACAACAGGCGTGGTGTCCTCAAGTGGTTGTCAGAGCAGAC
ATTGAAGCTAAAAGGGTTTCTGGTATCCGTGGATAAAGATGGAATTCCTGAAAATGACTG
CATCATAGGGCTTTACCCTAAAGAGAGAGAGTTGAAAACCAAAGCACGATTCTTCTCATT
GATGTCATATCAAATGAGAATGTACATCACTGCAACCGAGGAGCTACTTGGGAAATATCT
ACTACCATACTTCCCTATGATAACGATGTCGGACACTCTTCTAAACATGATAATGAGGCT
CTACAACATGACAACGAGGATCGGAGCATCTGGGTCGACGGTGACATATAGCATGAACAT
CGACTTCAGTAAATGGAATCAGAATATGAGAGAACGGACAAACCATGGTGTGTTTGATAA
CATTGACAAAATCCTTGGATTCCGGAAGTTAATATCCAGAACACATGCTATCTTCAAGTC
CAGCTATCTCTATCTCTGTTCGGGAGAATATATCCCTGACATCATAAGGGGCCAACTGAC
AACTCTCAGTCCGTATTCACGAATAGGAGACGAATCAGGCAAAGAGGGTCTTAGGCAGAA
AGGATGGACCATAACCACTGTATGCGACATATTCTCTTTGGCATTCTCACACGGGGTGAA
GATAGAACTGATAGGAGGAGGGGATAATCAAGTGCTAACAGTCACCATAAACGATAAGAA
TCAGGTAAGAGGACGGTCGTCGGCAGAGCAGAGGCTCCAAATCAGGGAGAGGATGATAAG
GTTCAGAAACTCCTTAGCTAGAAAGATGGACCGGCGCGGTCTCCCCCTCAAATTAGAAGA
GACCTGGATATCACACAGGCTCCTAATGTATAACAAGATCATGTATTTAGATGGGGTGCC
CCTACCCGGGAGGTTGAAAGTCATAAGTAGGCTGTTCAGCAACTCTAATGAAGGGATCAC
CAGCTTAGGCAATATTACATCAGTATTAGGAACAGGATATCAGAGCCTTAGCAGTAAGGA
TTACGATCCAGTGCTATCATGGGTGATGTCCCGATGGCTAACTCTTATAAATCTGGCATT
ATATTATACATGCAATCCAATGTCAGGATCTACTCGAATAGACCGCTCTATGATACGCGC
TTATGGACGACTCGCCGATCAGGAGGGGATATTTGGCCCCATACCGGAAGAGTCTTCATC
ATATTTCAAGCCGACAAAGGAGAAGATCACCTTCCTTCCTAAGAAGATTTTGTCATTGGA
AGACCTCTACCTCGTATGTCTCTACTACCATAAGATATTAGGAGGTCCTAGCATTGGCAC
CCCTCTCTCATATATGATGAAGGGGTTCCCAGATCCTCTGTCTGAATCTTTGGCCTTTAA
TTACTTCCTTATAAAAAGCGGAATGCCCTCTACGATTAAAGATAGAATCCTCAATCTTAC
TTCCGTAGAGCCCTCTGCTGTTATGCACTGGGAGCACCTTCTAGAGGACCCTGTATCTAT
AAATCATAGCGCCCCATCTCATGGGATTTCTGCATTGCGAAATCAGGCAAGCCAGGTCAT
GAAAGGTGCTAACATCAAAAACGCAGCGTTCCGTGAGCTAATCTCAATTGGAGATACAGA
TTACCTTAGAGATCTGTCATCTAAGTTATGTGCCCCACATACTATTGAACCTAGATTGCT
CCATGATATTGTGGGGTCTACAATACCCGGATATGTAAACACCATCCTCTCGAAGGTTGA
CCAATCAACAACACTGAACAAGTTAGCAGCGGACACAGATGTTGTCGGGCAGGTATACAA
GAGTGAAATGTTGTACCTGATGTACCTTGCCAATAAGATCAAGGTGAGAAAGGGCCATAG
AATTGGACCATGCCCTACGGTAGATGCTAAGGAACTAAGAAATCTCACATGGGGAAAGAA
AATAGTGGGAGTTACTACTCCGCACCCATTTTCGTATTTGTCATTATCTGAACACTCCGA
CACGGCCCCTGAATGTGACCATAATTATATATCGACATTGGTTAAGCGCAACCATCATCT
ATCTGACGGCAGACGGGGACAATTCCGCCCTTATTTTGGTTCATACACTGCAGAGAAATT
CAAATCTGGGATCCTAGCGTCCGCATATGGCGATGAGGACATACTCCGTCGAGCCTTAAA
GATCCAAAAATTGTTAGGATGGAGATACCAAGAGGGGTCCAATATGTACCTCTTAATCCA
AGGTATACTATCATGTGTAACCGATGCAGACCCGTCCAAGTTCCTCCCTACAGTAGAAGA
GATAACTGGGGATGTAGAGCATAGATACCATGATATGGCGACAAAGCATGGGGGTATACC
ATCTAGCCTGGTGAGGGATCTTACCCATGTGTCTTGCAACACGTCTACGTTCATAGACCA
CAGTAAAGGTGCAGCCAACGAGTCGCTACACTTCCAAGCAGCCATAATCTACGCATGTAT
TATGGCATCACTTAGGTCTGGACACAAGGAAGCGGTGTCAAGGATATATCATTTCCATGA
GAGCTGCCCACATTGTATAATGAAAGTAGAAAATGTTGAAGATAATGGAGAGGGCTTATC
AGGCATACAACTGGCATCATGTCCTACCAACCCGCTCATGTACATCGCAGAAGACGAAAT
ACCCATACATTATCACAACCAGGTATCATTTGCACATGATCAGGAAAAAAGGAAGAAGAA
TGCAGAGAGGAGCATAACCCAGGAGGTCACAATGGAGGATAACCTAGATAGAGACAGAGG
ATCATGGCTTCTCCTGGCAATTGCTTCACTGATTAGAGGCACACTCAAGAAATCAGCGGT
AGCCTTGTTGATCAATAAGATGTCTATATGTGAGCTAATAACAACACTGCGATACTCTAT
ATATAGCAGCATGATTAAACGGGGTCGTCCTATTGGGGAAATGACATTATGTGACATCCA
AGACACCATAACTGATAATGAAGGCATGATCCGTGCAGTTATATCTGCGCCAACAATGCT
GGGTCACTTTGCAGAAATCGGAGTGCCTGTAGTATCTAAAGAAGATAGCTTGCCTGTTGC
CCTACAGGTGCTCATAGGGACAGAGATGGACCGATCCTTAAATCTCCTCGAAAATGCCGT
CTGCAAATATCAAGATCCAGAGTACAAGATATCACGGGTTATCCTTGTCTGTTACCGAAT
ACCGCAGCTAGCTACATGTGCAAGCTGTGTGGCATATTGGTACAAATGGGCCATCAACCA
AGAAGAGGACAGATGCGCGAATCACATAATATCTGATACAGAGATAAAGTATCACCTATT
CTCCCTAGACAAACTATCTAGAAATCCAGGGATGGCAAGGTCCATAGAAGACCACGAGGT
TGGCCGGAAAAGGAAAGTAGGGTCGTTGTTCTCCAGTATAAAACGATACAAAGCCTCATC
TACCAGTAGGGTAACAAAGTCCCGGTTAATGAAGTTCATATATAACAATACCTCAGCAGA
AGATAAAATAAGGTCTGCCTTGAGCACTATATGGGAGAGAGCAAACATAACAGATAGCGA
GAAGCTTCTCTCCGACCCTATAACAACCGGCGAGCATATTCTGTTGCCCCCTGATGATTC
TTTTGAGTATCTACCAGGCTCTGTAGGAAAAGTGGTGAACCTTGTGCAATGTGTTATGTC
AATAATATATGGGGTCAGAGCAGAAGGGGATATTCTTAGGATAGGGCTGGATGTCTCTCC
GGATAACATACAAATAAGCATAACACGGAAAGGACTATACATCCTTAAAAAGATAATACA
GAGTGCTAATCTAAAATGTGAGATAGTGCTGTTGTATACAGACTGTGATGATCTGGAAGA
TTCCAAGTTGTATATTCTGAAAGAGTTATCATATGATGTAGAGCACTATAAACCTCTGGG
TAGTGTATGGACGGGGGGACTGCATGTGAAGTGCTTAGGAGAATCGTCGTTGGAGGTGTT
GGATGTGGCCGGTAGATGTGATGCAGTCCTCCTGAGGGGAGATTCTGAGACGCTCATATT
AGGAGCTGCCATGCGCTGCAGAGTTTACATGATGACTGACTCAAATGACTGCTACAGGCA
GATAGCTGAGATAAAAGAATCAGCATATGTCCTAGGTAAAACTAATCTCTCATACTACCT
TCATACACCGTCGGAGACATCGGCATCTCCATATGCTATCATGATAGAAGTAGCAAAATC
GGACTGCCCTGGGTACCTGTCATACATGAAGATCCTTGACAGAATCAACAGCATCAGACC
CTCATATAGCGTTGAAATGTCAGGGATCCTTCAGGAGTTAGAATCAGAGGACAGGACCGA
CTCCCTATCATACAGTCTGTATAGAGAGCATCTCGGGTCATCTGGGGGAATCACGTCAGA
AGGAGACTATAATAGAATAAAGCAGAAACTATCAGAAGGCCTCTTTATGTTTGCACTTAA
AAGCAGTAGATCGGCTCCTATGTCGTGGCGAGTCAGGAAGTTGATAACCATCCTGCTATG
TTTGGATATTATCACAGCAACAAATGCGAGTGAGCTCTTAGTCATATATAGCCACATCAC
CGGTGCTTCTTTTTCACCAAAAACATACAAGGAAGTCTTACTATATTACGGCCATCGCTC
TGATAGATGTAGAGGACTGGTGAATTATACATCAGGCTCTATAGGTCATGAGGTTGTGGA
CACGCACATGGCCCTAAAGAGTAGAGTGTATTGTACGTGGAGGGTGCAACGAGGTAGATG
CAGCAGGCTACATTTATGAAAAACCTATACGAATGGAGCAGCGTATCCGGCACTACCCTG
TTTTCCGGATGTCTGCTTTCCTGCAACTCCGCGACAAATCCACGAGGTATAAGCGATTCT
CCCGCACCAGGGGAGACGGTTGATTTTGCAATGCAAGGTATTAGTCCACGACAACAATGA
AAGACATTGTTGGCGCAGGGAGAACATGATGTGTTTCTATCTCTCTACCCTGTTTTCCGG
>Seq16 [organism=Chrysanthemum betanucleorhabdovirus 1] genomic sequence
CGAAAAAACGTCAATTTGCTGTAAGTGTTCTTGTACAAGGAACCAGGCAATGCGACATCAGTACGAGATGCTGGAATGTAATATTTAAAGAAAACGCAACCTAGTAATTAATCACTTCATTTGCGATATCATCTAACTATTGTAACTTATATAATTGTTATTTTCAGAAACAGGTACAAAATGTTAAAATTAACATATGAGGACATCATCAGAACCAGACCTCAATATTTATCTCTCAACAGAGCAACAAAACCTGAACAACCATCTGGACAATGCCCTTACAGACTGTATAATTTTGCAGAAGCATCTACTGTTCCTATATATCCTTTAAAAGCATATAATGCTTCTGAAATTATATCATTTTACTCAAAAATAATGGCTCCTTCTTTTACTGAGATGACAGAAGAGGATTTTTTGCAGTATCTCACATTAGCGTTAGGGGTAAGGAATCCTGTAGATCTATCTGAGATCTTGATCAGATTCCCTATACCTGGCACATGTGATCCTGAATTTGCAACAAGAGTCCCGAATAAAAGAAGCAAAGTAGAGTTTTCTCCTACCAATGCAGGTCAAGAGACAATACAGGTTCTGCCAACTCAAACAGAACATGCAATGGACACCGATGATACAGAATCTACCGATGACAAAGCATTGGCCATACAATATGCATTAGCCTGGACAACTAGATATTGTGTAAAATCTCCAGGAACTGCTTTGTCTATTCAGCTACGGTCTATGAAAACAACATACCTTAATTTCTACAGAAGATCATCACAGTTGTTGAGCAAGTTCAATCCATCCAAAGAGTGGTTGGAAGGAATCCAGATGTGTTTTAATTCTTTCCCAACTGTTAGACATACTATGGCAATATGTGTAGCAGTTACTGAAACAGAATTAAAAGGGAAATCAGTCCCATTCAATGTGGCACGATACTTGTATTTCCAGAATCTAGAGTTCATGGGCATGCATGCATATGTGAGCTGCGTGAAGATAGCCAACAAAATAGCCGCCCCATCTGGAATGATGTTATCTTGGTTAAGAATGCAAGGGGTCGAAAATGCAATCGATGAAATTGCTCACATCATGGACAAACTGGACAATGGAATGATCCAAAACGGTCATGCCGCAGAGAGATTATGGAAGTATGCTCGATTGATCGATGAGGGATATTTCAACAAAATGCAATCATCTTATTCTCCAGATCTGATAGCTGTGCTCGCCCATATAGAAATCAAGCTCGGTATGGCGAATGAAACAGGCTATAATTCTCCTCTCAATATCTATTCATTGAAGAACAATCGACATTTGTTAGAGAGAGGAGAGGCCAAAGCATCTATCTTCATGGACCTAGTAGGGTCAATGTCTATACAAGATCCGGATGCTTCTGCAATAGATCGAATAGATGCATCAAGAAAAGGAAACCTACCACTCTCAGAAGGACCAACCATGCAAACCGCCCAACCTAGGAAGAGGACACACTCAGAGACCCAGGAGACACAAGGAGCAGGACAAGGATCAACCATACAGCAACCACTGCTTTCATCCGACACAGTGAGCGTGAGACCTCCTCCAAGGTTCTTACGATAATTGCCCTGTATTCAGAAGTTAGAATAATATAGGTATATATATAAATAAGATAATATAACACAATATAATGTAAAATAAGATAAATAAATAAATAAAGGATAAGGTATAATAAAACAAGACAGAAGAGAAGAAAGCAGTCCAACAAATCGACCCCAACTCAAACTACAAACCCACACACAAAAAACAAAAGAGAAAACCGTCCGCAACTCAACATGACACCACATGAAGACATACCACCCAGATCCACAATAGGATCCAAGACCCAAAACAAAACACAGACCACAACAAGACAGACCAACAACACACACAACCAACAAAACGGAGCCAACCCACAAACCCCCAACCCCCAGCATAATATCCTCTTCACACATATATATATATATATAAGAAAAACCACCCCAACAACTGAATATAGGTAATTTTACTTTATACTTTATTGTTTGTTATTTGCAGAAGTTCTAAAGATGTCATTCAACATTCATCCAGCGTATCAACATCTGAAGACAGTACCTTATAATTCAGAAGCAGCAACCAGCCATCACACCAACATGATCATAGGAGGATACACACCGGACGAAGAGGCCGACTTAGCATTGATAACATCAGAGTGGGAAGTATACCTGGAACAGAAATCTATCAAAATCTCAGATTCGACTTTGAACAAATGTTCAGAAGTAGCATTCATATTAAACAAAACAAAATGCAATACATACATTCCTCTTCTTATGGATTTAGTGGCAGAAGTATACCAAGGATCAATCAGTCAACAAGCGACCCCAGTTCTCTTGACAAAGAAGATGGATGATACTTTGGATATGTTCCAAGATAAAATCAAACAGATGGAGACTTTGATAACCACTTTCTCAGAATACAGTCCAAGGAAGACCCTGAAACCAAAGAGGAATAAGAAATTAGAAGGGGAACAACCTCAGGTGACCATTATTGAGATGACTCCTGAGAAGAAAGAGAGCAAGATGAAAGAGAAAGTAGAAGTAAGCTCAGAAGCAATGGAAACAGAACAGAACACAATACCACCGGACACTACCAGCCAAGGTCCATTAACATATGATGGGATAGACAGGTCATCTGAAGTTGCGAAGGGGATGCGTCAGCAGATCAAAGAGTATTATAATGATGCGGAGTTTATGAAACAAGATCCTTCTATTCAGGAACAGATGCTGCAATATTATGGAACAAACATTCTGCTCCTTCAGGATGGATGGTACCAAGATGCTGAATTAAACAAGATGGTTACTGACTTAACCAATAAGACCAATGTTATGATGTACATCAAAGTTGCTGAAGATAAGTCAGGACAAATACCTCTGTCTATGTTAATCACTGCTCAGGAAGAGTTTATGTCAGCTATTACAGAGTGTGGAAGTCTCTATGGAGATTGGGAACCGATAATCTCTCAGGCTGAAGGTGGAATACCCCAGATGTTCATCGGAAGAAAGGGAAAAGTTTAGAGATCAAGACATATAAACCCATATAATATAATATAGCAGATAAGACAATAGATAAATAGGTAAATAAATAAATAACTAAATAAATAAATAGATAAATAAACAAACAGACAACCGAACAAACAAATGAGCTACCGACAACACCACAACTACCCAAACCTAGAACCATACAACAAACACACATTTCCACAAACCACCTCTCACAACACCCACCACCACACTACACCACCACACAACAGCAGAGATCACAACGACAACCAGCACACAAGTAACCACATCCAACTCCATCTTCTCACCAAACATCACATATATATATATATATATATATAAGAAAAACCAACCTAATATCCATTCACATAACCGTACGATAATCAAATAAATAACAATTTGTTAGTTTATTTCAGGTGTTTCTGTAGACCAAGATGTCAACATCATCCTCTAAGAAAGTAGTCCAGAAGATGCAGCTCCCAAAGTGCAAGAGAACCAGTACTGTGTCTTTCATAGATGTACCTATTCATACCAATACGTATGATTTGCCGATATCTGCAAATGGATTCTTGCTATCAACAAAAACACTGTTATGGCTCCAGTCAATGATGAAGTTTATCTCTGTATCAGTTTCCATAGAAAAGATAATAATACTATGGTGTCCTCTGTTGGAGCCAACAGTAGACTCTATGATTTCTATGAAAGTCCGATACTCAAAAGCCGATAACATAGGACTTGAGCGAACATCTGACAGTATAATAGCAGCAACAATAGGAGTATCAACAGAACATCATAGTATAACAATTTATCCGTCCCATTCCGTTGTAATGAATAAAGGAGGAAGCCTTGTGTTGCCATGGACATTGGAGTTCTCTCATGAAGAAGGAGTGTGTGGGCAACAACAGAATAAAATAGGTTCTATAAAGATTTGGTGCAAATTAAAGGTCTCATCATATGACCCAACCAATAGTGGAATTGGACTATCATATCAATCTCCTGAATATCTGAGCACCAATATCTATCGTCCTTATCATGTTCCTATCTCTCTCACGAAGAGTGTAAGAGGAATCCAGATGACAGATCCAGAAAAACATGATAACACTATATCATTCTCAAAGGATCTATACTCTCATGTTGATAAGGGAGTGTTTTCATTAGATCAGCTGTGGATCATCCAGAATGCAATGTCCCAGCAGGACGCTACTGATATCATGGCTGCAACTGCCGACTGTGTTCTAGAGAGAAAAGGATCCTATTGTACATGTGGAGATAAGATCAAGAATATCATGACTATTATTCTCAATAATAGTACTAAAAATGGGATGATAGCATATCCTGTGGTAAAAGAGATGATAAGAATGATTCAAACAGGAAAGATCAAAGACATAGGATCCATATCATCTCGCAGGACATAACATGGTACTATGTGAGAGCTCCCGATCCAACATATGATAGAGCATGATAGACTGGGGGCGTGCCGATCAATACCAACCTTCAATGTTGTAATAAGTAATCAACTAGATAAATAAATAAATAAGTAAGAAAACAAATAAATAAATAAATAAATAAATAAATAAATACACAAATAAATAAATGAGTGAGTAACCAAACCAATAAATAAACAAGTAAACCAATGAATAAATAAATAGATAAATAAGTAAATGAATGTTATATATATAAGAAAAACCAACCAGTCATTATAATAATATATATACCCGTTTATTAACCTTGCAATTTATCCCTTTTCTGAATAATAATCTCAAGTTTTATCATGAACACTGTAGGTGTACTATCTTTCAAGGGGAGTTTTTCTTCAACATTTACAAAACCGAAACAGGATTTTACTTCGGAAAAGGCAATAATATTTTTAGCAGGGTTGCAAAAATCATATCCTGAGAAGATAGAATACACTTACTCAAAGACTAGAGGTGCTACAGCAGATATTCAGCATATAAATAATATGGACGATTCTTGCTTGGCAATTAATTGCTGTATTGAAGGATGTGTCAAGGCATTTAATATACAGATATCTGCTGGATCTGTTATGGATCCTGTTTGGGGACAGTGCACTAAATATGAGGTATCCTTTGGGGTCAACAGCATGGATACAGGACACATTAATTATCTCACTGCTCTCCCTGATATCAAAGACGGTTGTTATAAACTAAGAGCCAACTTCACCGGAAAATTAGGAAAGAAGAAATCAAAGGATAAATATACTGTCTGTGCAGATTTGGAGATTTGTGTTATGAGAAAGTCTATGAAGGATTATATGATATTGTTGGAGAAGGGATATATTGTATATCCTCTGAAACTGCATTACCCAAACCTATTCTCCAGTGACTCCACCTCAGAAAGTGAAGCACCAACAACAGATGATGAGCAAGAAGATGATGAAGTAGAGGAAGGACCAATGCAAAAGAAGAAGAAAATGATTGTGAAGGACACGATGAAGAGTAGATTGAAGATCATGAAAAAGAAAGGGAGTTCAAGGGCCAGTACTTTATTCCAGATGATGAAGACAGGAACAGTGTACCCCAAGCTCACAACAGGAGGACCCAGCTTCAATACTAGCGATCCTCTAGTTAATTTGGATGTGGAAGATGACAATGAAGAGATTAAGGACTAGGTTATTATTGTCGAATAATAATAGTATAGTTATGTTATTTTAATATTTTATAAGTATCAAATTCCCACCACATCCCCATACACTCAACACCATCCTCCGCACACCATACACAACACTAGCATCAAGCACTCCATCTATCTACAACATGCTTTATATCTATTTCATAGCAATTTTCTTGTAAGACCATATCATAATTAAGATATCTTTATATAGATTAATGGATGTATACACAGACTAAGAAAAACCAACCTTTTAATTTTTTATTCATTATATATCTTATCTCTGATCTCAGCATGATTTTCCAGGGATGTCTTGAGCATCTAAGGAGTCCTACAGGATTCATCCTGCCACTGTTACTTCTAGATATATTAACCCTCTCAACATCTTTAATGACTGAGAAGCCTGATGCGTTCACACCATTTAGAGATATGTCCAATGTCAACAATCCAACAAGGAATGTGAAACCTCCTTCATTTACAGCAGAGGATCTGTACCAGCCTTATTATGTTTGCGGTGCAGATGATGATGTTGAGGCATTATCATTGAACGAATGGCATTATTCATGCAAACAGTCATGCAGTGATGCAAACAATAGACATCAGGTAAACATCACTAGGATGAGATGGGATTATGTAGGGGTATCCGTTGATGCGTATAAGATAAACACCTATAAAACATGTTGGGTGTCTCATGTAAATGTTTGGGGATCATGTTCCCATTCTCAAACTATGATTCCTGTTGCAACCACTGACAATGATGCAAAGACAATAAGAGATCGTTATTTTAAAGGGGATCGTTCTGTAATGAAGGGCATGCAGCACATAATAAATTCAAAAAGATCCCCATGCAGTTACTTCTCAGATATTGAGGAATGCTCTCGAGATTATGATGTTTACCATAAATTAGGAAGATTGTCAAAAAAATCTGATCATGATGAAGCAGTGTTGAACATATATTCAGACGGAATACGAGTAGCTCCTAAGGACGGAATATTGCACCTGAATGATGTTGTCTACATCTGGGATGCATCAACTGCTAGTTCTACAAGCGAGTGTGGATGGAAAGAAGGATCTGATGCAACATGTACAATGATAGAAACATCAGATGTTCTCAAATGCGACGATATAGGATATTCATACAATATCCATGACACTACAAATAAAACCACTTGCGGAGGAGAAATATATGATATAGATGGTCCATCTCCATTTAAATATCTCACAAAAGAAGAAATGGTCAATAGAACATATATGGTGAAGAAAGCAAAAGAAGGAAAGGCCGATCCAGATGTCAGTTTTATTACAGGGATCAACTATGCTCTATCAGAACTAGAGGCAACATACTGCTCCTCTATGTGTGATCTATTTTCAAAGATAGGCAAATCAACACAGGACCATGTGCTGGATACACCCATAGGTGCATGGAGACTTCAGCTGGCGGACCCTCTTCATCCCAAGATGCTTCCTTGTAAACCCACGGCAGATTGGAGGATTAAGTACCCTTTCCAGATGTGCAATCTTGCTAATTCAATATTAGTGGAAGATTCAACAACAAAACATGCTAATCTATGGGATGCAAAAAAGGACTATATTATCTTGGATCAACTATGTGGAGGCAAACAAGATTCCGCATTTGGAAGAGGAATAGGAGCATTGAAAGCAAAGATGATGAAGCAGGCTGATTTTGAAATCGAATTCTGGAATGGAGACATGGTTGTAGTCACTCCACCGTATGAGAAGACCATATGGAGAAAGGGAGCTCAAAGTTTTAGGTCGAATCCCAGCTGGTTCACAAAAGTACAATTGGATTCTAATATGATACATACTAAAGAAGATATATCCGCCATGCTAACAGAATATGTTAACAATATGACAAAAGAGACAAGGTATGATAGAGTGGAGGGGAAAACCATGTACAGATACCTGGCTGATGAAATTATTGATGGTGTGGAATCAGTAGGCTCATCTCTATGGTCAAGTATATCAGGGTTCTTTGGTAATATTACAAAGATAATAACACTCCTCATTATCATGATCATTATACTCCTCATGGTAAAAACAATCTTATCTTTGAGGAAAATGATGAAAGGAAAGAGAAAGTCAAGGAATGCAAAAGTAAGGTTTGAGCTCTCTGAACAGAGGACAAATACTCGAGACATGGACTACAACACAGCAGAGAACCAATACAATCATTCTCTGGGAAATACTCACTCTCTACCATCTCGTGCAGAAAGAAGATCGAGGAGAAAGGAATTAGAGAAATTGGTGTACAGTTAATTGAAGCTTTATAGATAAGAAAAACCAACAACATCACTTTGTGTTTACATATAATAATAATAATAATTATCCACTATATAGGATGTCCATAATCCCTACATCTACAGATATACAGCCGTATATAATTTTATATATTACTTTACAGGTGTAAACAAAGCCATCATGGATCACTGGGAATCTTTGAGAGATGAAGAAATGAATGCAATGTATAATGGTCAAGGCAGCCTTGATGACAATGTCGACTCACATCATACAGATGCCCTATCTCCTGGAACATACCATTGTAAATCTGCGTTACGAGATCATGAATCAAATATGAAGCTTTTCCTATATAGGAAAGATTACCTTCATATGAAGAAAGAAATAGGATCAGATTCTTACAATGATGAATATTTGAGATTATTGGTGGACATATGGAGATGTTTCTTTCTTGGTACAATGAGTCTATCAAGAAAGTATGATCCAAAAGAAACATCAGCTCATAGAGAACCATCTAGTGCATTTCAAAATTACACTAAGTTCATAGTGCAAGATGTAGAAATGAGCAGTACACTCTTGAAAATTATGCAAGCAGAAGCAGATCATCTATACAATATCAAATTATCAGAAACAGAATTGAACAATCTCACATTTAAATTAGTTTACGAAGAATTAATACATCTATATATGTTGGTAATATGGATCAACATGTGCACAACAATCATGAATATCAAAGTCAGTGATGAGAGACCTGATATCACTGGAACTCTTCCTGGAGTTTCATATGATATCAGAGAGGGTATTGTCGAATGTAGATATAATAGATATATGTACATACAAATTTGTGGCCAAGCAATAAGGTTTGTTACCCCTTGTTATGATCAGATATTACAGAAGGATTTCTTTCTTACTCTTGCTGATAAGATCAACGAAAGATTCAATGTGATCTTAGCTTGTAAAATGATCGACATGATCAAAGATCTCCCTCAGTTCCCGTCCTCGTCTAACATCATTTTGACTAATAGAGTGTCGGAAATAATAACATATGGAGATGAACTAATTTATGACTTCAAAAACCGTGCCTTTGACTTATTGGGAAAGTACGAGGCATATTGTGTTTCTTCCATCTTGATGCATGATAACCCTTTGATATGGGACAATACAGAATTTCAAAGAAATTTGTTGGAAGATGATAGAAAAGAACAACCAGATCTTTATCCTGGTGCAAGAGCACTGACAAAATTGCTGAATGAGTTTGATCAGGAGACACTGGCCGAGATACACGGATTATGGAGAATCTGGGGTCATCCTATCATTGATCTTGAGGGTGGGTTAAAAAAGATGGAGACTACATCATTAAAACAACCTAATGTCAGCAAGATAGAAACACAAATAGGAGAGAGAACTTTCAAATTGATATATTTTCAGAATTACCGAAATAGGCATAATCATTACCCACTCTCAACAATGACAAGTAAAGAAGATTTCTCATTGTATTCGCCATATATCAAGGACAAAGATATAACAGAGTGGGACATAAATCAACAATTTTATGATCCTACTGACTATTTACATAGGAGTATCCGTCAGAACACAATCATTAAGGAAGACAATGCATTCTACAGACATAAATCATGGGACAAAATACATGTCCTTCAAAGTTT
CCAAATTCCTGCAAGTATGAATCTTGCTACAATGATAAAAGACAAGGCAATATCTATGAC
AAGGAGTGAATTAGTAGATTCTATAGAGAAGAGAAACTCAGTATTTGATCAAACTAAACG
CAGAGGAGTGCTGAAATGGCTTAGTGAGCAAACTTACAAAATAAAAGATTTCATTTGGTC
CGTTGACAAAGATGGTTTGAAACAAGATGATCTCATAATAGGGTTATACCCCAAAGAGAG
AGAGATGAAAACCAAGGCCAGATTCTTCTCTCTGATGTCTTATGTAATGAGAATGTATGT
TACCATCACTGAAGAATTGTTAGGGACATACGTGCTTAAGTATTTCCCAATGATCACGATGTCTGACTCTTTGTTAGATATGATCATTAGGTTGTACAATATGACAACAGGGATAGGAGAGAATCAAACCTCTATAACCTACAGTATGAATATAGACTTCAGTAAATGGAATCAGAACATGAGAGAGAGAACTAATGATAACATCTTCAAAAATTTAGATAGAGTATTTGGGTTGAGATCTGTAATATCCAGAACACATGATCTTTTTAAGAGGAGCTATATATATCTATGTTCTGGAGAATATATACCTAATGTGATAAGAAGATCCTTGACAGCTATCAGCCCA
TATTCTAGAATAGGTGATGAATCAGGGAAAGAAGGACTGAGGCAAAAAGGATGGACTATC
ACAACAGTGTGTGACATCGTGTCATTGGCATTCAAACACAAGGCCAAGATAGAGCTCATA
GGAGGAGGAGACAATCAGGTACTCACGGTCACGTGGAGATTGCCGGAATTTAAGGAGGAT
GTCCTTCATGATCAGATGTTGTTGAGTATCAGGTCGAGGATGGAAAGGTTTAGAACATCA
TTGGCTAAAAAGATGGAGAAAAGGGGACTTCCTCTCAAACTTGAAGAGACTTGGATATCA
CATCGTCTCTTGATGTATAATAAGATTATGTATCTTGATGGTGTCCCTTTAACAGGAAGA
TTGAAAATAGCAAGTAGAATATTTAGTAACTCAAATGATGGTATTATGACTTTAGGGAAT
ATAACATCAACATTGGGGACAGGATTCCAATCTTTGAGTTCTAAAGATTACACTCCTTGT
TTTGCCTGGGTTGTATCCAGACTATATCTTACATTATCTTTGAGTCAATTCTACCTATTT
AATCCGATATGCGGTATGAGACGATTAGACAGGCAGATAATGCTCTCTTACCAAAATAAA
AAAGAAGGAAGGACTTATTTTGGTGCGCAGTCGCCTAATGATATTAACAAGCTGAAGAAG
AATCTAGACTTTCATAGGTGTCCCTGTATGTCGCTCTTGGAGCTCATAATTGTATGTATG
TACTACCATAAGGTGCTAGGAGGACCGGGAATAGGGACACCATATACTTATATCATGAAG
GGGTTTCCAGATCCTCTATCAGAAGGGTTAACTTTTAATATGAAAACCATTAGTGCCCTA
ACATCTCCTAAGATCAAACAGTACATCAAGCATATAACATGTGTGAACAGTTCAAATGTG
CAACATTGGGAACATCTCTTGGAAGATCCAGTGAGTATCAACCATGATGCCCCAGCACAT
GGTATTGCTGCTCTTAGGAATAGTGCAGAAGAAATACTTGCAAAAGCGGACATAAAAAAT
GTTAAGTTCAAAGAGCTGACAAAGATAGGGGAGAATCAATACTTAAAGAATTTGTCAGAG
ATCTTATGTAAAAATTATCAATTAGAACCCCGGTTGCTCCATGATATTGTAGGTTCTACT
ATACCAGGATATGTCAATACTATCATATCAAAGGTGGATCAATCATCTACTCTCAACAAG
TTAGCATCAGGAGCTAACGTAGTTGCTAAGGTGTATGATTCTGAGATCGAATACCTAATG
TTCTTAAGCCAGAAGATTAAAAGGGTATCAGGTATTCAGCCTGGGAAATGTCCTACAGAA
CATGCACAATTACTACGCAATACCACATGGAAGAGAGATGTGATAGGTGTGACCACACCA
CATCCTGCAGCCTATATAGGAATAGTTAACCACCAAGGAGTATCTTATACCTGTGATCAA
AATTTTGTGTTAGTAACTCTCAAAAAGACAAGTAAGAACAATCTGAAGAGAGGACCTTTC
AAACCATATTTTGGATCGTACACACAAGAAAAATTCAAGCAGGGTCAAATGGCTGCTGCT
TATGGAGATGAGGATTTATTGAAGAGAGCTATAAAAATTCAAAAGCTTCTAAGATGGCGA
TATGAGGAAGGGTCCACCATGTACAATATCATCCAAGGCATATTGAGATGTGTAACAAAT
GCCGACCCGGATAAGTTTCTGCCTACAGCAGAAGAGATATCAGGTGATGTAGAGCACAGA
TATCATGATATGGCCACTAAACATGGAGGAATCCCCACCAATCTCATTCTCCCATATACT
CGAGCATCATGCAATACTTCCACATTCATATCGCATAGTAAAGGAGCAGGGAATGAATCA
TTACACTTCCAGGCGTTGATCATTTATTGTTGCATGAGAGGTTATATAATTTCTGGTAGG
AAAAATGTGTATACAGATGTATATCATTTCCATGAATTGTGCAATTCATGTATATCTCCT
ATCAGACATATAGAAGATGACACCGGTATTAAAGATTCTATATCTTTAATAAGCTGTCCC
AACAATGATCTGATGTACATAAAAGAGGAAGATATCCCTGTGCATTATCATCATATTAAG
CGATTGAATGAAGAGAACAATAAAATATCAGAAAATTTTCAGTTAACAGATATAACAGTA
AGAGATTCTCTTATGATAGACAGTTGTGCTCTGTTATCTGTGGTAAGTCTGATCAATCCA
CAGATTAAGATGACCGAATCAGGTTATATCCTGCTGCTAGAGACATTCGAAGCAGAACAA
ATTTTGTTGATACTTCAGATTTGGTTCATGGTATATATCGTGATAGAAAAAAGTAGACCA
TTTTTATCTCGGACATCCTTGGATTTAATGGAGTGGTATCTCTCAAATAGAAATAAGATA
GATGATATGCTATGCAGACCAACCATGATAATATATTGTGATGATATGTATTATGTATCA
TCCACTAGTAGTCTGTATAATGCCATCCCTCAGGTCCCTGAAGTGTTAAATGAACTGTTA
ACACAGGACAGAAGAATTATATTTCCAGCTGATACAGCTGTGCGTCTGATGGATCCTGAA
TATACTGCTTCATATCAAATTCTCATGATAACAAACAATGTAGGTAGTAAATCATGTCAG
AACTGTGTTGGATTAATAAGACAGAAGAAGACAACAGATCAAGAGGTCCTGGCATGCGCA
ATACATGGTGAAATATTGTATCCTAGCAAATATCATTTGTTCACTATTGATCATTTAATC
AAAAGAATTGATAAAAATCAATTAAGAGAGAGAATCTTTCCGAGAGGAAACTGGATATCT
AACTATTTGCTCAGTAATGATGGTATCAAATATCAAGTTGGAGACAAACGGAAAACATCT
ACTTCTGAAGATAGCAGCACCATTAAGATGCAGAAGATAAAGAACACACGGCTTCTTCTT
AAAACAAAGGATGATCGAGAGAGAGAAAGGTTAGGGGAAAGGAAAAATAGGTTTGTGTAT
CAGAAGAGGACTTTGAAGAAGATAAAAACAATATTTTGTTTTCCATGGAAAAGATGGGAA
GTTTCATCAATAGACCATATAGTTAGTCAGACTAGTTATAGCAATTCCATCCTTGCACCA
AGACATATATGGAATCTATCTCTTCCATTGGTATCAAGAATATCTCTTAATATGGTATCA
AGTATACATCTGGTCATAATGCTACATGTGTATAATAATGCTATCAACAGAGAAAAATCT
GATATAAGCATTATGTTAAATATCACATGGGATGCCACCTGGAGATCAGCCTTTCCTAGA
ATTGTCCAACTCCTTCAGCTCAGTTTCACATCATTAGGCATCTCCTCTTTGAACTTATGT
ATCAGTATATCACATTATAATTCTTTAGAGACGAATCTTCTTCGTTTATTGGATCTTATG
ATGATATCATGCAAAGATCATTTAGGCAAAGAGGAAACTAAATCAATAAGAGTGATATGG
CAAGAGGACAACTCTTACAATCCAATAGATCTGCAAAAGACCAATCATTTGATGATAACT
GATGATATTACTGCCGTTGTATGGGCTGATATTCCTGTGTATATCATCTGTGATCAATTC
AATGTAATTACCACAGCAGAATCTATAAACAATCTGATATCAGATGACAATTCATTGACA
AAGTCTGTCGAGTTATTTGTCCCTGATAAAATGATATCTGATGATCCCTGCTATCTCCTA
TCTTTACAATCATCTTCATCAAAAATGTATATAGATATATCTCTGGTAGTGGATGCAGCG
TCTTCATTAGAGATAAAATATTCAGATCAGGATATTGAGCAATTATCTGAGATAATTCTT
ACAGGTTATAGACCTGAGTTTGTAACATATGAGATTGCGAAATCCTGTATGTTGAGGATA
GTTTCTGTCACAAATGAGACGACCTTCTCACGAATGAAAACATCATTAGGTGATACTTTG
CTACAGTACATCTTGCTTTCAGACAATAGATCAAGATTTGATTGGAAAGGAACACTGATC
ATAAGGATGTTGATCAGCATAATTATTATGACAGACCTTAAACCCAATGAAGCGTTATCA
CACTTCATGGGATTTAATGCTGCATACTTCGATATCAATCATAAAAGGAAAATTTTCTTT
AGACGGAAAAGAATCTTGAAACAACATCAGAATTCTTATGTTAGTGGGACGAACAGTATC
ACAGGAGCTGGTCTGATTTATGTAATAAGGGAGATGAGCACTTGGTTGGATGCACCCTAT
AGGACCTCACATAAATTAGATAGATATATAGAGGTATAATAAAAGAAGGACTGAACAAGA
CCTCAACATGAAAAAGAGCATGATACGGTCCTCCTGTATATGCATAGATCAATAAGCATA
CATACATAAAAATTATTTAGGAAAAACCACGTAGTTGTGGGTCACTCCTCCCATTAGGAG
>Seq17 [organism=Coptis betanucleorhabdovirus 1] genomic sequence
CAATATACTCTCTTCTGAGACTCACAGACATGCGGTCTATAAATGCAGCAGTCTTGTGGCCTATCTGTCAGGCCTCAGACTGATTTGGTGTCTATCCCGCTACCGCGGCTTAGCAAATCATCAGATTTAAAGAAAACAT
AACAATATCTCAGTAACTTTGCTTTCAGGTATTCCATATTACCGTAGAATCGTTTTGTTC
TTCCTGTACAATTCTCTTACTTATCAAGATGTCTCTGATAACACTGGACGAACTGCGAGC
GATTCGAACAACATATAAAGATTTGGCCGATGATCTTAGACCAGAGCATGCATCAGGCCA
ATGTGTGCACAGAGAGTACAATTTTGCTGAAGCTGCCAAAAGTGACATATATAAGATCAA
GACGCTGGATGATGCAGAGATAGTGAGCATTTTCAATAAGATCATCAGCCCCACGCTCAA
AGAGATGACAGAAGTTGATCTGTTTAGCCTGGTAACCGTGGCACTCAACATAAGACATCC
TGTCAGCCACACAATAATGTTGGCACCCCCATGGACATCTGACACTCTCTGTTCCACGTT
TGCTACAGCAGCACCTGTTAGCTCCAGTAAAGTTTCTATGACGCGGGATTCTGCAGCAGC
AGTGGTTTTGACAGTGATCCCCGCTGCAGATCATATGGAAACCGATAAGATAGCAGACGA
AAGTCTAAAAGTCCAAGCAACAGCCATATGCTTTCTGTTCGCATGGCTCACCAGGTTTTC
TGTGAAAACCCCCTCCGTTGCGCTGGCCCTCCAATACAAAAAGCTGAAAGAGACATTCAT
GAAATTTTACCAGAAATCTTCTACCATCTTCGATAGCTTCAACCCCGACAAAACTTGGGT
AGAGTGTCTGAGGAATTCATTTGATTCCTTCGTCAGGGTAAAAAACACCTTAGTGATATA
CGTCGCTGCTGCAGAGACAGCAAATAAGGGGGATCTTGCTGCATTCAATCTCCTTAGGTA
TTTGTACTTCCAAAATCTTGAATTCATGGGGATGCACGCATATGTAAGCATTGTGAGCAT
CATGAGCAAGATTGCCCTCCCTCCTTCTCTCATCTTAACATGGCTTAGAATGAGCGGTGC
TGAACTGGCAATCGATGAAGCTCATAAGATTATGTCAACCCTGGATAATGGTATGATACC
GAATGGGGCTCAAGCAGAAAGGTTGTGGAAATATGCGAGAATGTTAGATGCGGGGTATTT
TAATAGACTGCAAACAACATATGCTGCAGAGCTGATGGCAACTCTTGCTTACATAGAAAT
CAAATTAGGCATAAGTTCAGAGACAGGGTATTCATCTCCACTGAATATATTTGCAATAGC
GAATAATAAGCACATACGAGATATAGGCAAAGCAAAAGCGGAAGCATTCATGGACTGCAA
AAACAACACAATATCCTTATCTCGTGATGCCTCGGTAGTGGACAAAATATATGCACGCAG
GCTAGGAATCCAGCCGCACGAGCAACAGCCTCGGGACGAGGAACCAGAAGAGACCACAAA
GAGACGACAAGAAGAGGAGACAGTAGCAGAACCCGTCACAAAAAGGAAAAAACCACCACC
AGCGGGGGGCATTCCACCTCCTCCTTTTGTCATAAACTAACGAGCCCTGATATAGGATGT
CGATTGATATAAGAAAAACCAACAAGCACAAATCCAGCACACCTTGATAAGAGGATACTC
ACAAGCATAAGAGCCAACATCACCAACATCAACACTCAGGATGAACACCGTGTTCCCTAA
ATATGACAATCTCCCTCAAGCCATAAACAAATCAGAAGTCCTAGCCTCCGGGTTTGCACA
AGAAGCAGCCAAGATGAATCAGGAAGATGATATAAACGAGATTGTCTCTCTTATGGAAGA
TTGGGACAAACATTTGAAATCAGAGGGACTGACAATATCAAATCGAGCAATAGAGGTCTT
TAGCGAGATAACCAAATTGTGCAATGATAATGAGAAAGGTGATCTTGCAGGAAGATTCAT
AATCGCAATAACCGAGACCATCCAAAATACTGCAAAACAATATATGGCATCAACTATAAT
CATCAGCAGATTAGAGTCAATCTCCGAAAACCTATTTTCAGGAGTTGAGGAGCTGAAAAG
GACCAACACTGATCTCATCAGATTGATCCCAAGGAAGAAAATTACACCAAAGAAGGGTAA
ACCATCATCCTCACAGCAGACGAACCCCTTGTCTGAAGAAGTGAAGCCTGCCGGAGCTGA
TCCAAATCTGATCAATATAGCTGATGAAGTGACAACAAAAGGAGAGAACAAAGGGATTGT
AGAGATGGAAGAAACACAAGGAGAGGTAGACCCGAAATCCATCGGTGCTAAACAGATGAG
AGATTCATACAGGCAACATTATAGTTCCAAAGATTTCTCCGGTCTGCCAGATGAGAAGAA
ATTAGCAGCTATCGAATATTATAGCACACATATATTAGGTGTTGATCCGAGCATGTGGGT
AGAACAGCCAGCGATCTTCTATATGTTGTCTGACCTAGCAGATAAAGAAAGAGTCCTCAA
GATGATGAAAGAGATGACAACCGGGACCCTCACTGAAGATGACATCACAGAGTCGGTCGA
AGAGATGGCTGACGCAATCTCCGTCTGTGGTGCTGCATATGGGAAATTCACAGGGGTACC
ACAGACTATACAAGGGAGAACCAAGATCCACATCTCCTGTCAATCATGAGGCACACCATA
TACCAACACACACTTATCCCACCTCCTACTTCACACCAACACACCGAACACAACTCCTCA
TGCTATGTGCCAACTTCATATAAGAAAAACCAACAAGGAATTTGAATCAACTGGCAAGAC
CACAGTAGACGCAACAGAGAAAGGAAAGATAGACAAACATGCCGAAGAACAGAGTACCCG
GAACTACCATAGAGGAGCCTCATTCCAGGGCGACCAAATTCACCGCATTTAACGCTGTTA
ATATATATGGCGAGATGGCCAACATCACAGTCAGGAAGGAGAACTTTATCCTGTCAACGC
AGATTATGTTGCTGCTGCAATCATTCTTATGGAAGAGTGCTGCAGAAATCTCCATCAAGA
AGTTAGTAATCGTCTGGTGTCCTCTGATTGAGCCTGGGTCTCTCTCATCAATAAGATTGA
AGGTCTTATATGATGTCGGTGATGAAACCGACGACATGAATGCGAATGAGACAGTTGTAA
ATGCGACCGGGAGGATATCAGAGTACCTCCGTGTAGTGATATATCCTACCAAACCTATAA
TCAAGCCTCATGACATGGCGTTCTATGTCCCTTGGACTGCGACTGTTGAGGCCGATGACA
GTTCGGATGCACACAGTAAAAGTGTGCTCGGGGTGCTTAAGCTATGGTGCCATCTGAGAA
TTAAGACATTTCTCGCCATCAACAGATCAGAGAACAAGATATATCAAGCACCTGACATAA
GCTGGAGCAATACCCACTATCCTTATTATGTGCCATTCACATTGATCAAAAGGGTGCGAG
GGATAGGACCTGTCCTATGGAGAGATACAGAGCAATATGCAAGATTCATGAAAGATGTTG
TAGTGCATGTTGATCCCAAGCTGATAGCAGTCAAAGATTATTTGCCTCTTATGCAGACCA
TATCAAAAGAGGATACGACTACGTTGGCACAATTGACGGCCCAGTGCCATACGAAAGAAG
GAGGATATTGCACTTGCGGCAACCGCCCTGCAGAGTTCCTTTCCTCTGTGATGTTGAATT
CCACCCAAAAATGCAGAGACCACGGTCGTCTGTTCGATGGGGTTGCAAATGATGTCCTCA
CAGGGAAGATCAAAGCCATTGATGATCATCTCAATATCCGATTCTGAAGCTGCAACCATC
CTCATCATCATACCCCGTACCTCACTTACTACCCCCCTAATATATAAGAAAAACCAACAG
ACAAACCATGTTGCCATCCACATTTAGTGTGAAAGGAGGTGCATCCATCACATATGCTGA
CAAGAAAGAAGGTATGAGTTCGTCCAAGATATGGGCAACTATTGCTAAAATTTGGAGTTA
TTATCCTGAGAAAGTGGAGATCACTCTGTCTAGCAAGAGAGGTGCTGCAGATTCTACAAA
AGTGGAAAATGATCATGTAGTGAGTGCTATTTCTGATATGATAGGAGGGTGCATAGATAC
TTGTGAAATAAAGTCTGCAGTGGGTAGGTCCACAAGTTTACTGTTGGGAGAGTGTTATGC
ATATAAGATCCCTATGGGTGTAAAATCCGTAGATGCAGGTCACGACACAGTGATACTTGC
TCTCCCATTTCCGATGGAAGGATGCTATACTATACTAGCAAAGTTTGACGGAAGTGTAAA
AAGAGATAAGGAACGACAACATTACATGGTAGAGATCAACTTAGACATCTACATAGGGAA
ACTGGATGAATCCAACTATGAAAAACTACTGGATCAAGGATTCAAGGTGTTCCCATTCAA
GATAAAGTATCCCCATTATTTTAACGATGCACAGAGCTCAGATACAGAGGCCACCTCAGG
TGCGTCAGAAGACGAAGATGAGCAACCTACTGCAAGTCCAGCAAAAAGACCAAGGAAAGT
ATTGAACAGAAGGATAATTCGACCTATTATAAAGAAATCCAAGAGTTCTGTCACGGCAAA
GAATCTCATAACTGCTATCAAAGAGATAACAGCCCGACCAGCAGAACCACACATAGGTCG
CTCAGAGAAAGACGACGGAAAGGAACTCTATCAAAGTGGCTAATCCATTGACACAAATAA
TGACATAATCCTCCTTGCAGGTGTCTGGCGCTATATAAGAAAAACCAACATCATACATAA
TTGTATCATACATCATTGCAAAGACCAGTACTCGATAATCTAGATCTTGTGTCTTACTTT
CTGGTATCAAATGGAGGTATCGAGAATGAAGGTGTCGTATTTTCTGCTCATGATGGCCAT
CATAAAACACACAAAGGAGGATAACCCTCAAATCAATGATGATTTCCTCTCGTTCAGACA
AGAAGCAATAACCAAGAGCCCTGTGTACGAGGCCGCACATAGGACTGGATATGGTTCGAA
CTCCATCCAACCGTATTATGTATGCGATGACGCCAGGTCTGGAAGTGCAATGCCCCTTAA
CGCTTGGCATTATTCATGCAAGCAATCGTGCACTGATCAGCAACAGAAATCAGCTGTAAA
TATCACCAGAGCTCAGTGGAATTACGTAGGAGAGGACATCCCAACCTACAAGGTCTCGAC
AAACAAGGTCTGCTATACATCACATGAAAACATGTGGGGATATTGTACACATTCACAAAC
GATTGAGCCAGTTGCTACTACTCTAGAAGACAGAAGCTTGATTCCCAAAGAGTATCTGGC
AAGCAACTCGGAAATACGAGGTGTGAAGACAATAGTGAACTCAGGGCATGCAGAGTGTGA
GTATCTATCAGACAATACAAAGTGTGCTAGGGATTATGTCATCACATATAGACCTGGGAA
AACATCAAAGAAATCAGATAATGATCCTAAGATGTTAAATATATATGGAGATGGTATAAG
AGTAGATCCAAACATGGGGAAACTGTTGCAAAATGAAGTTGCGTGGTTCTGGACTCCCCC
TTCAGCATCCGAAGATAGTGAATGCGGATGGACGCTGCATGGCATTGTAACATGCAAAAT
GATAAATACCAGCGAAGTATTATCTTGTCCTGATATAGGGTATCAGTATAATATAAAGAA
CATTGTGGCTAAAAAGACATGCAAAGGGGCTATATACGACATTGATGGCCCTGCTCCTTT
TGTATATATGAGTGCTGAATGTATGGTTAACAGGACAACCTTAGCCAGAGAGGCCATGAT
AGGTAAAGGTGACCCTGATATAAATATGATTCGAGGTGTCAATGCAGCTCTTGAGGAGAT
AGAGGAGTCTTATTGCTCATCTTCTTGTGACCTCTTTTCTAGAGGGCACTCATACGATGA
TGATCATGTACTAGACACCCCAATTGGGACGTGGAGATTGGCAGGTGCTTCCACAGCTAC
TCCATCGTTAGTGCCCTGCCTCCCAACAGCGACATGGAGGATCAAGAGTCCAACGTCTAT
GTGCCATGGGAAAAATCATCTACTTGTCGAAGACGCAAAAACACATCACACATGTTCATG
GGACACAACAAGAGATTATATTACGATCAATGACGCATGTAGTAAAGGGAATGAGGAGGA
TGAAAAGCAATATAACATGCTGAGAACAAATATGTCAAACAACCAAGAAATTAGCATAGA
CTTTTGGACCGGAGATAGTGTAGTGATGAGACCTCCCTATGAAAGACCTATATGGGTAAA
TCACAGTGTATCGTTTTCTCAAAACCCAGGATGGTTCTCGAAAGTAGGACTGAACAGAGG
GATGTTGCACAATAAAGATGATCTGTCCCGAATTCTGACTACTATGACATCGGATATGAA
ACAAGAGATTGCATACAACAAGACTGCAGACAGAACCATGAAGACTTTATTCTTTGATGA
AGTATTTTTAGGGCTGGGTTCTGTTGCGGGAGGGATTATAACTACAATAGGGTCTCTCAT
AGGGGGTGTCCCAAAACTATTGCTCTTGATTGTCGTTATCGTTGGAACAGTTTGGGTTCT
CAGAATATTGGTAATCCCATATTGGCGACACTCTCCTGTCGGGAAATCAATAAATATGGG
ACGATCTGTATCCTTCTCCCAAACACCTACAGCACCTGAGGAAGATACAATGATGATAGG
TCTACCTACAACTCCGGCTAGGAGAAACAGGAGCAGGACGAGGCAGTTATCGAATGCTCT
AAGATCCTTGGACCTTTGATCTGCTTTAGACATATATATACCGCCTTTCGCAGACACTAC
CTCCTTACTGATGCTCATAGATTCTCATATATATAAGAAAAACCAACATCCGATACTGCA
TAATTCAACAAATAACAGCGATACTCTCCCTCGATTCTCCCCGCCACGATACGAGTGACA
CACAAATACCAGGGTGTATCCTTCTATATCAACTTCCTACAGTAAAATGAGTACACACTG
GGAATCAGCAGAGGAGTGGGAGAGAGCACAATATGAAGAACATGATACTGCTGTAAGGCC
CACTTCTACTATGGCAGGATCATATCATTGCAAATCAGCACTACGCAGTCATGAGTCTAA
TATGAAGTTGTTTTTGTACAAGAAATCGTTTACATATCTCAAGTCCATCACAGGGGCGGA
CGAGTATAATGACGAGGCACTCCTTCTACTGCCTGATTTCTGGAACTGCTTCTTTGCTCG
AGATCATGGGTTAGATAGAATACCAAGTATCTACACAAGCAATGCTCATTCTGAAGGTTC
AAAAGCGTTTCTCGCCTGGGCGGACTATACACTACGGGATGTGATGTCAGGGAAGATGAT
CGAAGCAACACTTGTTGCAGAAGCCTGCCTCTGGTCCAGACCACCATCCTGGTTAGGTAG
GTTCCAAGAGAAGATCTTCCATCCTACAATGTCATCAGTCAGAAGGCTCTTACATCTCAT
TTATTTCTTAAATTTATGTTTGGTCGTTCTCAATTTCCGAGAGAATGAGCACAGACCAGA
TACAACCGTAGTTTTACCTGGGGTAGTGACTAAAGAAGAGGACGGTTGTTATAAGGTCAC
GTTCAATGATTATCTTTATGTTGTAATATACCTAGATGGCGTGTATGTACATACACCGAT
ATATGACCAGATCCTACAGAAAGATATCTTCTTGACTCTGTGTGATAAAATGAATGAGAG
ATTAAACGTAGTAATAGGATCAGGATTATTGTCTAGGACCTCATGTTTTCGACAAGAGGA
CCCTGAGAACCATGATGTGAGAATTCTCCAGATCGTGTGTTCCATTGTTAGATGGGGAGA
TAATCTCCTATACAAAATGGGAAATACGGCGTTTGATCTCATCGGTAAATATGAGGCATA
TTGTGTATCTGCCATATTGAGATCTGATAATCCTCTTATCTGGGACAACGAGGAATTCCA
AAAGAACCTCCTTAAGGATGATCTATGTTCACAACCTGATTTGTACCCGTTCGCTAGATC
ATTGTGCGACATCCTGAATGATCTCCCTATACCTATGTTGTCAGAGGTTCACGGTCTATG
GAGAATCTGGGGGCACCCCATAATAGATCTAGAAGGTGGCATGATCAAGATGGAAGCAAC
CTGTCTTAAGCAACAGACAGTTGACAAGAGAGAGACTGCTATAGGGATCAGAACTTTCAA
ATTGACATTTGCAAAGAACTATATGCAGAAACATCACCATTACCCTCTTTGCAATCTGAC
AGATGCTGATACCGTGGAATCGTATCATGATCATCTCAAGAGTCATGATAAGCAATTATA
TCAGAACACTAAACAGAATTACAACATCTCATCATACCTCCACAGATGTATTAGGGAGAA
TCGTCCATTGGATGAGAGAGATTCTAATTATGTCCATGAGGAATGGGACGACATCGAATT
TCTTCAGAATTTCCAAATCCCTCAAAGCATCAATCTGGCAACAATGATAAAAGATAAAGC
CATATCCCAGACGAGGAGTGAACTGGTGGCATCTGTACTGACACGGAACTCTGTGTTCGA
CTCTACAAAACGAAGAGGTATCCTGAAGTGGCTGGCAGAGCAAACACTGCGCTTGAAGGA
TTATCTGCAGGGTGTAGATAGTAACGGGCTCCCGCAAGATGATTGCATCATAGGGCTGTA
CCCCAAAGAAAGAGAACTAAAGAGGAAAGCACGATTCTTTTCTTTGATGTCGTATAATAT
GCGGATGTTTATAACTGCGACAGAAGAGATATTAGGGAAATATCTTTTGCCATATTTCCC
AATGATCACGATGTCAGATACCCTACTAAATATGCTGATTCGATTATACAATATGACAAC
CAACATAGGAGCTAGTAATTCCAAGGTAACTTACAGCATGAATATCGATTTCAGCAAATG
GAACCAGAATATGCGTGAGAGAACTAATGACGGGATCTTTAAATCCATTGATAGCATCAT
TGGGTTTCGTAGACTGATATCTCGTACTCATGCTATATTCAAATCAAGTTATCTCTACTT
GTGTTCTGGAGAATACATACCTGTTATAATTAGAGGGGCCCTAACCGCGATCAGCCCTTA
TTCTAGAATAGGGGACGAATCCGGGAAAGAAGGTCTCAGACAGAAAGGTTGGACTATCAC
TACTGTTTGTGATATTATCTCTCTGGCCTTCTTACACGGGGTCAAAATAGAACTAATAGG
AGGAGGAGATAATCAGGTCCTGACGGTGGAGATCAGATCACAAGGAAGGAATCAGGACCT
CAGCCCCCAAGAGCAGATGGAAAAGATAAAGGAGAGAATGGTGAGGTTCCGCAATTCTCT
AGCTAAGAAGATGGACAAACGAGGTCTGCCTCTTAAATTAGAAGAAACTTGGATCTCGCA
TAGGCTTCTTATGTACAATAAAATTATGTACTTAGACGGTGTCCCGTTACCTGGTCGGAT
CAAGGTGCTGAGTAGATTGTTTAGTAATTCAAATGAAGGAATATGTACCCTCAGCAACAT
CACATCCACATTAGGGACAGGATTCCAAGCATTGAGCTCCAAAGATTATGATCCTCTCTT
CACCTGGGTGATATCCCGTATATTGTTAGCTGTAAATCTTGGGCAGTATTACATGTTCAG
TCCTGTAGCCGGCAGTACAAGATTTGATAAGAAAATACTGATGTCCAGATCCAATCTGAA
GAAAGGATTGAGTGTATTCGGTGAAGAGAGCCTCTGTGCAAGAACATTAGGTCCAAAGAT
GAACATGTTTAGTGGAACTAGGACCTTATCGTTCGAAGAACTGTTTTTAGTTTGTCTGTA
CTATCACAAGATTCTCGGGGGTCCTGGTATCGGTTCTCCATTATCGTATATAATGAAGGG
ATTTCCAGATCCTCTCTCCGAGGCCCTCGCGTTCAACTATATGGTACTGAACAATATTCG
ACCTACATCTCAAATGTATAGGATCATAGACAATGTTACCGCGGTGAACAAATCTTCGGT
TATGCACTGGGAGCATTTATTAGAGGATCCTGTCAGCGTGAACCACGACGCTCCTACTCA
TGGAGTGGCAGCTCTTCGAGCTCAGGCAGAAAAGGTACTGAAAGAAGCAGACATAAAGAA
CAGACAGTTCAAAGAGTTAATATCTATCGGGGATACAGAATATCTACTACAGCTCTCAAC
GATATTGTGCAGTCCCTCAGATATCGAACCGAGGTTACTTCATGACATAGTAGGAGCAAC
AATTCCCGGCTATGTTAACACGATTCTATCCAAAGTTGACCAATCTTCGACCATAGGAAA
ACTGGCGATTGACTCCGATGTCATCACATCTGTATACACAAGCGAGATGGTGTATTATAT
GTTCCTATCGGAGAAAACAAAGGTCAGATCAGGACATACAAGATCCTCCTGTGCGACCAA
TGATGCGCGCACACTTCGCAATTTCACATGGGGAAAGAACATAATAGGTGTGACCACACC
TCATCCTTGTGCATTCTTAAAATTATATCATCATGCGAATACGGACGCGTCTTGTGATCA
GAGTTATATCTCAGTCTTCATTAAAAGACCCGTGAGTGCCTTCTCTATAAAACGGGGTCA
ATTTCGACCATACTTCGGGTCATACACCGCAGAAAAGTTCAAGACAGGAGTGTTATCTTC
TGCATACGGAGACGAGGATTTGCTTAAGAGATCATTGAAAATCCAAAAATTATTAGGATG
GCGGTACACAAAGGGGACAAAGATGTATGATGTTATCCAGGGCATAATGTCTTGTGTGAC
AGATGCTTCACCTGACAAATTTCTGCCGACTGTTGAAGAGATAACAGGGGATGTGGAGCA
TAGGTATCATGATATGGCAACAAAACATGGGGGGATTCCTACCAATCTAATAAAATACTA
TACGTATGTCTCGAGCAACACAACTACATTCACTGATCATAGCAAAGGAGCAGCCAATGA
GACTCTACATTTCCAAGCTGCAATCATATATACAGGAATGATGGGAATTTTAGATTCATT
AGAAGACTTGAAATGCTCCAAGCTGTTGCATTTCCATGAATCCTGCAGAACTTGTATACA
GCAGACATTCCAATCAGAACATCATGGGGAAGAATTGCCGGCACTGGAGTTGGCATCCTG
CCCGCAAAATGATCTAATGTTTATACATGAGAAGGACATCCCTGTGCATTATCATAGTCA
TATTGCATTCAGGAGAGACCAAGAAAAAAGGTCTACGTATGCTGAGAGAGAGCAAAGTAC
TGTAACTTTCAATGAGCCCATAGAAAGAGCATCGTGGTTACTCTTGGTGATCTCATCATT
ATCCACAAAGGCAGTAAAGATAAAGAGATCATCAGTTCGATTGATAATTGACGCTATGAC
CACCGAAGAAATCTGTGTCCTATTGAGATCATTTCTCCATCTCCATATGTTATTATCAGG
TAAACCGTTGGAGAGCGGGACATTATGCGATGTGGAGGATGTATGTATCAACCTAGCGGA
CATAATGCATGAGATTCAAGCTACCAGAGTTTTCACTGTGTTCTTAGCGGAATGTGGCTT
AGTAGGATCTCTAGAAGATGAAGAACGTAGCTCCCTGTTCCAGGAGATCATAACACACCC
TACACCTGAGATAGATAAGATCATGCAAACGGCAGTAGGGAAGTACCAAGACCCAGAGTA
TCGTGTGACCCAGGCTCTACTCATCATATACAACAATCCGTCCCTGAAGATATGTCCTGC
CTGTGTCCAGAACTCATGCACTTTCTTGAAGGGAGGACCGACCTTGTTGTGCGGTATACA
TGGGGAATTGAAATTAAAATTCCGCTTCCACCTGTACTCACTCGATAGATTGTCTCGTTT
CAAAGGTGCCCCTCGGATATCTGGCATGTATAAAGTCCCTATGAAGAGGAAAAGGATTTC
TCTATTCGACAACATCAAAACAGCAAGGATGAACAGCAGCCAGAAGAGGGTAAATAGGAG
ATTATCAGGGTTTATGTATAGGAGAATACCATTTGAGTCAGAGATGAAAGAGTATTTGTG
CGGAGCATGGTCTCGGGTAGGGGTGTCAATTGATATCGAGAACAGAGCGGACAACCTTCA
AGATGATCTTGCGGTTGCACCCGCATCTTATGAGGATGATGTGGTACCCAAAGATATAGG
AAGTTCCCTTCGGATAGTACAAATTCTGGTGTCTGCTGTACATGATTGGACCAACAGACT
CAAATCCGAAAGGACACCACATGCTGCGTGTACAACACCGCACGAAAAGATATTAAATAT
TGTAATAGAAGCTAGCCCATGTTTCAAGTGGCTAGTTGTTATGAAAAAGTCATTCTCCTT
GTTTGATGATATAGCGTCTTCTATAACTGACATGGTAATCCATATATCTTTTGTCACTGG
AGATATTAAGACATTGGAAGATTTACGGCTATATTATGTCAGCGAGTTGGTAGCATACCA
TAACACCTGCAGACTCAAAAAGGGGAGGGTAATGCTGAAAGACAACGGTGATCTACAGCT
GGACGCGATAAGGATGATATCATCTGCTGATGTGTTTTTGGCTACGTCAGCCACGATGGT
GGATTATTCTTCGTTGCCCATAGTGTATGTCATCACAGATGGAGACAATGTATACAGAAT
AGCAAGGGAGATAGAGAATAAAACGCAAACAGCAAAATACTACAAATGGGCGATGCTACA
GCCAAAACTTTCTGTGGTATATCCTCATCCGATAATACTAAGAGGAGAAAGGGCAGAATT
TAACAATCGGATGTCTGAGTCATTACTGCTATCAGGGCTTATAGAACACAAACCCTTGCA
TGACAGGAATAGCTGTGATGGTCTTATGGGTTGTATATTGTTAGATAACAGAGTCTCTAT
ATATGGTACCTTGTACCGAGAGCTGGTGCCCGTTTCATCAGGGATCGTATCGGAATCAAT
ATATAAGACCATAATAACACGACTGTCGATAGGGTTACAAGAGTTCTCCCTGCGATCATC
TTCTGCAGAGCAATTGCCGTGGCGATGTACCGCAATAATTAGGATGATCTTGGCAATCAA
AATTCTGACTGATGTAGACAGGACAGGTGCGATGAATTTCTATGCATCACTGTCGGGCAT
TTCTTACAAAAGGGGAACATACCGTACGATTCTCCTACATAAGAGGACATTGACTAAATC
CGCGAGAAGCCTCATAAATTGGACTCCAGGGTCGTTAGGGGAGCGGGTATGCCAGACTGT
GAAAGATCTGGAAAAATGGTTACTCATTACCTGGACCGTCGCTCATTCGCGGACATACAA
AATTATAATATAAGAAAAACCGTGTGGGCAGAATCATCTGAAATCAGATCACGTTGTTTG
CCGCAGTCTTCCTCGGCCACGAGGAAGACGGTTTTAGCTGTTAAGCATGGCGTGATGATC
AACAATACTGCGTATCATCGTTTGGAG
>Seq18 [organism=Dendrobium betanucleorhabdovirus 1] genomic sequence
AAACACACAATATACGCTCTGCGTTAACTCATAATCTCGAGATCTGTTGATCTCAAAACCGTCTCTGCCTCGAAGCCTCCGTGCTGAAATGGGGCAGAGAACTCGGCTAAGGTCGCGGAACGCAACCTGACATAATATAAAGAAAACCTAACCCCGATCTATATATAAAATTTTGTTAACTTGATATTTATAATTGAGGAGCATCAACAGCTCTAGGTTCTTATTCTAATTTCAGGTTGACAGGTACAGCATGGCAACGGTCAGTCTTGATGAGTTAAAATTGATCAGAAGAGACTACGACATATTCCGTCCAGGAGTTAGACCAGAAACTGCATCAGGGCAGTGCATCTATAGAGAGTACTCATTTCAAGATGCTGCAAAATTTGATGCATTCAGAGGGAAGATCCTCAGTGATGACGAGGTGATGGGAGTATTCAATACAATAAAATCCGATAGATTCAAAGAGATGACTGAACAAAATATGTATGACATAGTAAATGTTGCATTAAATGTTAAAGATCCTCTAACAGGAAATACCATCATGAGAGAGCCCTGGGCAGAATCGGACAGATGTCCTACATTTGCAACAGCTGTCCCTACAACAACCAGCAAAGTCTCTATGGATAAAGAAGATGCTGGTGTTGATGAGATGGTCGTCGTCCCCTCTAGTGCACAAGAAAAGATTCAGGATGAAAAACATGAGGACATAAAAGACCAGGCAACAGCTGTATGTTTTTATTTTGCATGGATGACTCGATTCTCAGTAAAGTCCCCGTCCACAGCATTGAATAAGCAGTATGAAAGCTTGAGAGAGACGTACATGAAGTTTTATCAAAGATCTTCTGTTGTTTTTGAATTGTTCCATCCTGACGCATCTTGGGTAAGATGTTTTAGAAATGCCTTTGACTCTTTCATTAGAGTACGAAACACTCTAGTCCTTTATGTCGCGGCATCTGAGACTGAACAAAAGAATCATCCTAGGGTGTTTAATCTACTTAGATATCTGTTCTACCAAAACTTAGAATTTATGGGAATGCATGCATATGTTAGTATCGTAAAGATAATGGCAAAAGTATCTCTCCCTCCTGCATTAATTTTGACATGGTTACGAATAAGCGGTGCCGAGTTGGCAATAGACGAAGCACACAAGATAATGGCCACTTTGGACAACGGTATGATAGAAAACGGGGAGACAGCGGAGAGGCTCTGGAAATATGCCAGGCTTCTAGATCCAGGATATTTTAATAGGTTGCAAACTGCTTATGCCGCAGAACTTATGGCCACTTTGGCTTATATAGAAATAAAACTAGGGTTGAGCACAGAAACAGGGCACCAGTCCCCTCTTAATATCTTTGCGATCTCTAATAACAAACATGTGAGGGACATAGGAAAAGCAAAAGCGGAAGCATTCATGGAATGTAAAAACCAAGTGATATCACTATCCCACGATGCATCTGTAGTAGACAAAATATATGCAAAAAAGACTGGGCTAGTGGCATCCGCTTCCAAAGAAGAATCACGACAAGACCCCATGGACACCGAACCATACAAACGGCCCGCAGAAGAGCCAACATATCCGACCAAGAAGCGGAAAGAGCTTCCTCCTCAGATCCCAAAACCGTCCTTCACTCTTTAACTTATTAGTCAGAATTCTATAAAAATAAAATATAATCTAATATAATATCATTCCACACAATGGCTATTATCTGCTGTTAATCCACCTAATATGTGTGATCATATAAGAAAAACCAACTCCATTATAAAGTTATATTTTCTTATTTCTAGACACATCATATACTAAAAGATGGACAAAACCAACAAGGGACCAGCTGTCCACTATGCTTATAAGGATCTACCAGCATCTGCCCTCAGTTCAGAAGTGCTGTCATCAAGGTACGCATCTGAGATCATGAAAGCAGGGGCTGAAGAAGATCAAGATGAACTGTTGCATTTGATGACAGAATGGGAGGCCCACCTACAAAAAGAAGGAATAACAACTTCCACCACTGTGATAGAAACACTAGGTGAGTTGACCTTGCTGTGTCACAAATCAGGCAAAGAAGAGTTAGCAGGTAGGTTAGCAGGGGCCATATCATCATTGGCAGGAAATATTGTCAGACAATATACAGCATCCCTGACTACCTTAAACAGGCTAGAATCTTTAGCCGAAATATTCTATGAAGGTGTAGATGAACTGAAAAAGACAAATGCCAGCCTCACAAGGTTAGTACCTAGATTGAGAGTTTCAGGAAAAAGAAAATCAAAAGGAGCAGAAGATGTGATAATGCAGGATGACACAGATAACCAAAACGAAGCAGGCTCCAACAAAAAGGACAGCTTATACAATGAAACCAAGACACAAAACAACAAAGTTAAATCTGATCACACAATAATCCCGACAGGAGAAGTGCAAGAGAGCTACACAAAAGATCCTGAGGACAAGAAACCATTGTCGTCGAGCAACTCTGCCGCTGCTGAAAAGATGGAGTTAGAGGACCTGCAGGAAGAAACGATGCAATTAAGAGACCAATATCGCGCCCATTATTCTAGTGCAGATTTTTCTGCTTTAAACCAGGAGAAACAAATAGCTGTATTGGAGTATTATATAAGTAACATACTAGGAGTATCTTCTAGTTTGTGGGAAGCATTCCCTTGGATCTATGACATGCTGTCCGATTTGGTAGACAAAGAAAGAGTGGTGTCAATATGCAAAGAGGCACAGCAAGAGACAATCACAAATGAACATATACGAGAGTGTGTAGAAGAGATCGAAGAGACCATAAAATACTGTCACAAAGCCTACGGAGAATTGTATGTTCAAGAAATGATGAACAATGGAAGAAGTTATCTTATGATAACATTAGCAAAATAAGACCACTCTACTTATAGCACTAGCAATATTCTTATACTATGCTATATTATATAAGAAAAACCAACCCCATAAGAGAAATTTAACACAGGATAAACCAGCCGGAAGTTCAAAATGTCAGAAGGTAAAGGGAAAAAGGTAATCCAAGAGCCCGAAAGTAAGTCCACAAAATTTGTAGCTTTCAATGCAACTCCCGTCTATGGATCCGCTAATAATCTACGCGTCACTACAAAAGACTTTGTTTTACATACGCAAGTAATGTTAGCTGTTCAAGGGTTCTTATGGCAACGAGCTGCCGAATTATCGATAAAGAAACTTATAATAGTATGGTGTCCTCTCGTCGAACCCGGAGTGCTGTCAAGTGTGAGAATTGATGTGAAGTATGATATAGGGGAATCAGAAACGGATTTGATACAAGATGAGATCATGGTGCGTGTCTGTGGAAAAGTGTCCGAAAAAATATCTGTAGCAATCTGTCCTACCAGTGTCATGGTCAAGGATCACGATAAGGCATTTTATAATCCCTGGAGTATAGACATTGATGTCGACGATAGCAATGATCTGGCACGTCGTCATATAGTAGGAGTATTGAAAGTGTGGTGCCATTTAAAAATCAAAACGTTCCTATCTCATAATCGAATGACAATAAAAGAATACATCAGTCCCGAGGTACAATGGACTAATGTTCATTATCCTTATTATGTCCCATTCTTTGTCATCAAGAAAGTAAGAGGTCTTGCATCTATACTTTGGAGGGACACACAGCAATACAAGAATTTCCTAGGGGATGTCATCCGTCATGTTGATCAAAGGACAATATGCCCTGACGATCACCTCATGATCATGCAAACAATGTCCCACGAAGATTATAACAACTTTAGCAATATCGTAAAGGGTTGTCACATAACAAAAGGAGGAACATGCACCTGTGGTGACTTACCAACCCAATTCATATCATCAGTCAAGTTGAATAATACAGGCCGCAACATCGAGCATGGGAAATTGTACGACAATGTAGCCAGATCCATCATCACCGGAAAAACCAAAGGGATACCTGATATTCCTTATATAAAATTCTAGTAAGTTATGCACGATCAAATATTCAATGTATCATCACCCACCACCCAGGCCCCTCAATATATCTCCACGTATCTTTATCTTCAGAATTGATCATTATATAAGAAAAACCAACTACAGGAACACTCATTTAATAACACACATCCTCTCAACCATCCCAGCGACACTCCCAGCTATCTACAAAAGGGCCCTGGTAATACAATATGACACCTTCAACATTCAGTATCAAAGGTTGGGTATCACTCACTTTTGCAGACAGAAAAGAAGAAATGTCTGCAAAGAAGATATGGACGATTGTCTCTAAAGCATGGGAATCTTACCCAAACAGAGTGACAGTTTCATTTTCTACAAGTCGAGGAAGTCAAGAAAAAACAGATAAACCATCAGATGAGGTATGCGATATTCTACGCGATCTTACAGGAGGTTTTATAGACACGATGGAGACACAGGCAGTAGGAGGAAAGTCCATGAGCCTACTGTTAGGCACATGCCACGAGTACAGGATACCCTTCGGAGTGAGGTCTGAGGATACAGGGCATACATCAATGATAGTAGCTCTCCCTGTTCCTATGCCAGGATGTTACATTGTATCCTGCAACTTCTCAGGCAGCATAAAACGATCTGCATCCAGAGAGCATTATGTGCTGGCGATGAGCTTAGATATATATATTGGATCTTTAGAAAGAGAAAGATGCGATAATATGTTGCAGAATGGGTACAAAGTCTTCCCATTCCGGCTCAGATGCCCAGACCATTTCATCAACGATTTGAGCTCAGAAAGTGAAGGACCGACAGATATGTCAGAAGAAGAAACAGAAAGATCACTTGCACCTCCTGCCAACAAGAAAGGAAAATTCCCTCCTCGGAAATCAGCTATGAAACAATCAAAAAGATCCGCATCATTCACCTCAAAGACAAAGGACACCATAAGGACAATATTGTCAGACAAAGGATTAAATGCTGCTAAACTACAAGAAATCATTGCTGACAAAATCAACAGCGGCACTCAACCCAGATTAGAGGGGCATGAAGAAGACGCAGGATAAGAAACCAAAGGACATCATATGCAATCATCCAGCAGAGAAATAAATAAACAATTAGGTTACGGAAAAACTAAGCAAACAAATAAATAACTAGTTAAATAAAATAAATGAATAAATCATCAGATCATCTTATGTACTCAGTTATTTTCTAGCTTAATATCTAGCTTATATAAGAAAAACCAACTTTTGGTATTAGATTATAACACCGCAGAATCGCGACCGAATAGCACACCATTAAGCCAAGCAGGTAACGAAAATATGAAATCGCTCATCATTGTAATTGTGTTTATTTTATTACCTTCAGTTAGATCAAGCAGCAGCGATGATATATTCACACAAATGAGGGATGATGCCATGAAGTCTAATCCATTATACAAGTCAGGAGGCAAAATGAATTACGGTCAAGACTTCGTAATGCCTTATTATGTGTGTGACAATGACAACGTAACATCTGCAATGCCATTGTCAGCTTGGCACTATTCATGCAAGCAATCATGTTCTGCAATGCATGAGAAAGCAGAAATTAACATAACTCGCCTAGGATGGAATTATGTAGGAGATGTGGTTCCTGCTTACAAGGTTATGACAAATGAGGTGTGCTACACATCACATGAGAACATTTGGGGATATTGTTCTCAAAGTCAAACAATCAAACAAGTCCCTACTACAATAGAAGATAAAAAGAAAATCCCAACAGAATATTTCACAAAAGAGAAACATATTGATGGAGTGAAAACACTGGTAAGTTCAGGTTTCGCTGATTGTGACTACTTATCTGACAACACAAGGTGTGCTCGTGATTATGTAATTACATATAGAGAGGGGAAACTGACAAAGAAGTCAGACAAAGATCCCGTTATGTTGAATATTTATGGCGACGGCATTAGGACCAATCCCTACAGCGGATCTTTAATCCAAAATGAAGCAGCATGGTTCTGGGAGACTCCGTCCCAAGACGTAGACACAAAATGTGGATGGTACTATAGGGATGACCTTAGGTGCCATTTCACAAACACAAGTGAAATAATAGTGTGTCCTTCCATAGGATATCAGTATATCATAAAAGACCTTAAAGCAACCAGAATTTGCAATACTGGGGATGCATATGCACTAGATAGTCCCGCACCCTTTCAATATAACAGAAAAGCAGATAAGAAAACCAAAAACCAATTGGCAGCAGAGGCCTCCATAGGGAAAAGTGATCCTGATATAAGCCTAATTCAAGGTATAAACGAAGCTTTGGACACCATAGAGGTGACATACTGTTCGTCAGCATGTGACCTATATTCAAGAGGGCAAGCAGCCGATGACAATACCGTTTTGGACACCCCCATCGGGACGTGGAGACTGTCCCGCGCCAACACTCCGAATCCTGTCATGATACCTTGTCTTGCAACATCCACATGGAAAATACGGTCCCCCACAACCATGTGCCACGGAAAAAACCATATACTCGTGGAAGAAGCTTCCACAAAGCACACTTGTTCATGGGACACCACAAAAAACTACATCATCACAGACGACATGTGCAGTAATGGGGACAAAGAGGCATCCAATGATATAGGGTTGTTTAGAAAGAATATATCGGAAGGTCGTACAATATCTATCGATTTTTGGACAGGTGACAAATTGGTCATGCAACCACCATACACCTCCCCCACTTGGACATCAGGAAGGAAGATAGTCCAGAATAGTCCAGGATGGTTCTCCAAAGTTACATTAAGTCCTGAAATGATACACACTAAGGAAGAAATATCAGAGCTTATAACCTCCATGGCAGCTGATGCAAAACAAGAAGTAGCATTCAATATGACCACATCAAGGTCCATCAAAAAATTATTCTTTGATGAACTAGCAGGAGGTATAGGTGGGATAGCCAATGCTATAGGTGGAGCTATCGTAGGACTCCTTGGTAGTATTCCCAAACTGCTTATAATAGGCTTTCTTGCACTTTTAGTGCTGTGGATTATCAAAACGATAATTGTAGAATGGATAAAAGGACAGACAAAGGTAACATCCGATCCCATCAGTAGATCCGTCTCATTCGTTAATGTGCCCCAGACCGACAATGACACAAGGGACCCAGCACGATACATAACTGAAAGAGGAGCACGCTCCAGGAGCAGATCACGACAAATGGGCAGGCTCCTAGATGGTATGGCCATATAAAACAATAAAACTAGGTACAGCGCTCGAAGTGCACATGAACCATCAAACCCTTATACCGCCGGACCGAGATACTGAACAACGTTATCTATTAGGTTTAAGAAAAACCAACTGTTATTCTGTTACAAATTTATTCTACAGGTCAGGAAGTACGGAAAAGCATCAAACAATATGGAGACAACATGGGAAGAGTCCGAAGAATGGGAGTCTTCTCAGCATGATAACGAAGAAGATACATCCACCAAAACGCCAAATGAGACCCCTGGATCATACCACTGTAAATCTGCATTACGATCACATGATAGCAACATGAAATTGTACATGTACAGACGATGCTTTAAATATCTTAGCTCATTTGAGAACACTCTCCCATATGATGATTCAGCATTGTTGATACTACCTGATTTATGGAGATGTTTTTATTGTGGGACTCATGATCTATGCAGAAAACAGGATGATAATTCATCTAGGGCCCATTCTCTAGGATCATTTGCATTCAACAGGTGGACAAGCACGACACTGTCTGAGATATTGGATGGGGATATGATCATGAGAAGTTTAACCTCAGAAATGGCAATATGGCAATCTGAACCAATTCCGCATGACTTTCAAAAGAAAATATTCTGTCCAACAATGACATCAGCTAGAGGCTTACTAAATTTATCTTATTTCTTAAATCTATGTCTTGTGCTGATAAACTTTAGATACAATCCTACGAGACCTGACACGAGACCCTTATTACCTGGCATTGTACAAGAGCTAGAAGAAGATTATTATATAGTAACATACAATAATTATTTCAAGGTGCATATTTATCTGGACTGTATCAGGGTCATTACTCCCATATATGATCAAATACTGCAGAAAGATATATTCTTGACCATTTGTGACAAAATAAGTGAAAGGCTGAATACTATTATCAGTTCACGCATAATATCAAGGTTATCGTTATACACAAATGATGGAAAAGCCAGCCATCCAGATGGTGTCTTATATACCAGTATTATGGCTGTCATACAGTGGGGAGATGACTTGCTGTATAAGAGAAGAAACAGGGCATTCGATCTTTTGAGCAAATTTGAAGCATACTGTGTATCTTCGATACTCAGGCATGACAACCCTATTATCTGGGACAATTATGAGTTCCAGAGGAATCTGCTAGAAGATGACATGCATTCTCAACCAGACTTGTATCCTTCAGCAGTACTAATTTGTGACATATTGTCCAAAATGCCCATAACCGTGTTATCAGAGGTCCATGGATTGTGGAGAATCTGGGGTCATCCTATTATAGATCTTGAAGGAGGATTAAAGAAGATGGAAACCACGTGTCTGAAGATACACAATATTGACAATAGGGAGACCTTGATAGGAGAACGCACTTTCAAGCTAACGTTCTCTAGGAACTACTTCGCAAAGCATCATCATTATCCTATATCAAACATGACATCAGAAGAAGAGTTCAATATATATCAGGATCATTTGAAACAGCGGGACATAGATGAATACAATGCGACAAAAAAACATTATAATGATAACTCATATATTTATGATTGTTTAAGGAAAAACAAATACATCAATGATAGAGGATCATCATACGCCCATAGTGACTGGGACAAAGTCGTATTTCTTCAGAATTTCCAAGTACCGCAAAGTATCAACCTGGCAACAATGATAAAGGATAAGGCAATTTCTCAGACAAGATCCGAATTAGTTACATCAATTATCACAAGGAATTCAGTTTTTGATGCTACAAAAAGAAGAGGAGTTCTGAAGTGGTTATCAGAGCAAACTTTCAGGTTAAAAGATTACTTGGCTAATATCGACACAGAAGGATTGCCCGAAAATGACAAGATCATTGGTCTGTATCCCAAAGAGAGAGAGTTGAAGACCAAAGCCAGATTCTTTTCTCTAATGTCTTATAATATGCGAATGTATATCACCGCAACAGAAGAGATATTAGGGAAGTATATGCTTCCCTACTTCCCGATGATCACAATGTCCGATACACTGCTAAACATGGTCATCCGGCTGTACAATATGACCACTGCAATAGGATTTTCAGACACCAAAGTTGTGTACAGTATGAATATAGACTTTAGTAAATGGAATCAAAATATGCGAGAAAAAACTAATGATGGGATATTCAAAAATATAGACAGGCTGATAGGATTCAGATCCCTTATATCTCGTACACATTCAATCTTTCGAGAAAGCTATCTGTATCTCTGCTCAGGAGAATATATCCCAAAGATAATAAGGAGGGTTCTTTGCAAACTAAGTCCCTATTCTAGGATAAATGATGAATCTGGTAAGGAAGGTCTGAGACAAAAGGGTTGGACAATAACAACAGTATGCGATATACTTTCTCTTGCATTTACCCATGGGGTAAAAATTGAGCTGATAGGAGGAGGAGACAATCAAGTATTGACAATAGAGGTAAAGTCAGCAGGCAGGAACCTGGATCTCCCTTATGAAGAGCAGATGATAAAGTTGAGGGGGAAAATGGAAAGATTCAGAAACTCCTTAGCTAAGAAGATGGACAAGCGAGGTCTTCCTCTTAAATTGGAAGAAACCTGGATATCCCATAGGTTATTAATGTATAATAAGATAATGTATCTAGATGGTGTCCCCTTGCCAGGACGGTTAAAATCTGCTAGCCGATTATTTGGTAACTCCAATGAAGGGATATGCACATTGGGCAACATAACCTCGACATTGGGAACAGGATATATGGCTCTCAGTGCAAAGGACTACACTCCCATCTTTTCATGGGTGATGTCCCGGATCTTGACTGCCATAACATTAGGGCAATTTTATATGTGTAATCCCATAACCTGCACTATGAGATTGGACAGATCCATATTGAAAGCCAGAGAAAATATATCACAAGGTAAAAGCCCATTTGGAAACACTCCACTGTATACAGAGAGAAGGAACAAAGAGAGAACAAGGGCTGCAACATCACACACCCTAACGTTTGAGGAGATCTATGTGGTCTGCTTATATTACCACAAAGTTCTGGGTGGTCCCGGGATAGGAACCCCTTTATCATATATAATGAAAGGGTTCCCAGACCCTCTATCAGAATGTTTAACGTTCAATTACAAAGTTCTGGAGAGTTCAACATCTAGGGTGATGAAAGAGATGATAACTAATATCACTTCCGTCAACAAATCTCCCATAAAACACTGGGAGCATCTGTTAGAAGATCCTGTTAGTATAAATCACGACGCGCCTACACATGGGATTGCGGCCCTAAGAGAACAAGCAGAACAAGTTCTCAAGGCTGCTGAGATAAAAAATCAGGATTTTAAAAAGTTGATTAGTATAGGAGGCACAAACCACCTGAGAGAATTATCCGTTAAGCTTTGCTCATCACACCAGTTGGAGCCGAGGCTATTGCACGACATTGTCGGATCAACTGTCCCCGGCTACGTTAACACAATACTCTCTAAAGTAGATCAATCATCAACGCTCAATAAATTATCCACTACCCATGATATTGTTGCATCTGTTTATGAGAGCGAGATGATCTATTACATGTACTTAGCAGACAAAATCAAAATCAAAAAGGGTCACACTCCCACCGCCTGTGGTACAGAAGATGCAAGGATGCTAAGAAACTCAACATGGGATAGAGACATAATAGGGGTGACCACCCCACATCCTGCAGGATTCTTGCGAAAATTTCATCACAGCAACTGTGACTCTGCCTGCGATCAAAATTATATTTCTATTCTTGTGAAAAGGGACGTTGCATATTATGATCTAAAGCGTGGCCCATTTCGCCCTTATTTTGGATCATACACATCAGAGAAATTTAAGACAGGAATCCTAGCGTCAGCATATGGTGATGAGGACCTATTAAAACGAGCACTGAAAATTCAAAAACTTCTAGGATGGAGGTACAAAGAAGGGGACACAATGTACTCTCTGATACAAGGAATACTGCGTTGTGTCACTGACTCCGACCCATCTAAATTTGTCCCAGTACCGGAAGAGATCACAGGGGACGTAGAGCATAGGTACCATGATATGGCAACCAAGCACGGAGGAATACCAACGAATCTCATAAAATTGTTCACTAACATATCCTGCAGCACATCCACGTTCATCAACCACAGCAAAGGCGCCGCCAATGAGTCATTACATTTTCAGGCCGCTATAATTTATTCATCCATGATATCTATCATCGATACTTTACCTGAGAAGCAAACAACTAAGATGTTCCATTATCATGAATATTGCAACACTTGTATAAAGCCGATACGACATCCTGATAACGAGCAAGACAACCTCACAGATATCAGGCTGATCACATGCCCGACAAATGATCTTATGTATATAGAAGAAAGAGATATACCTATTCATTATCACAATCAAGTAGCCTTCATAAAAAACCAAGATAAACAAACTCGACTGAAAGTACAAAAAGGGGACTTAACAACGTTTACAGTGCCCGATGCAAGAGAGACCTGGTTGTTGGTCGTTGCTGCTACGTTCTGCATCAAGGGAATGAGAATGAAGTACTCAGCCATATCACTCATTGTCGAGGAACTGAGTTATCAAGAGACTATATTTGTAATATGGTCAATGGTGATCTATAAAATGGTATCAGAGAGAAGGCCATATAGATGCTACACAATTTTAGATATCGAGGATATCTGCCAAGATAACCACATAATAACCAATTTATTAATTAAGAGTGACATTTTGACCTACACTGCTACAGACAATGGGATTATATGTCCCAAATCACCTCTTGATTATAGCTCATTCATCAGTCAGCTGCTGACCCCTGCTAGTGAGCCCGATCCCTCGTTTCTTATGAAAGCTTCATGCAAGTATCAAGATCCAGAGTTTAAGCCGTCTAAGATTATCAAGCTATGTATAGATAACCCTTCTGTCAAATTATGTCAAACCTGTACTGATATAGTGTATAATATAGTAAATCACCCAGAGATAGAAGCAGATAAGAATGGATGCCAATTGCATGGCTACATAAAAAATACAATGAATTATCATATGTATTCTTTGGATAAAGTATCTCGGTTCAAAGGACCCAAAACAGAAGAAGCAGTGTCAATATCTGACTCAAAAAAGAGAAAACGCAACATCTCATTGTTCAACTGCATTAAAAAGGCAAGAGGGCAAGAACATAAAAGGATACTTTCGTATAAGAAGGGCTCATTCATCTTTTCAGATAAGATTGAGCATAAAGGGTTGTATGATTTGTATAAGCTAGCATGGAGTAAATACAGTGTCAGTATGCTAGGAGAAGATGACTCAGAGAAATTGAATAAAGGAGAGTGCGCAATGATACTAAGGAATGAGCAAGACACATTGTACGGGGATGTAGGAACCATCATATCCATGTCACAATGCCTGATATTCATATATGAAAGAGCAAGAGTAGAGAATCATATAAAGATGCAAGATTCAGTAGATATTACATTAGAGATAACAATATCTGCAGGAGCTAATCAGCTTTACAGAAAGATATTTTATTTGATTGATTCTTATCTCAAGGATCAAAATCTGCCAAAGATGAGAGTCCAATTATTTGTTGGAGAAGATACAGAATTAGAGACGATGAACATTAAGTTATTACAAGATTTAGTCATAAGCAACAACAGGAGCAAGGACAGAACTCATGTTATTCTACAAGAATCAGGGGATCAGTGCTTCGATGTCATATCTAATGTGTCATCTAAAGACACATGTGTGGTTACGTCGGTCAGTTCACTAAGATATATAATAAATAAGGCATATTTTATCATGGATGAGACACAATGTTATGAGATACTAACAGGTGGGGACGAGGCCACAGACAACAGAGCGAAATGGAATATCATGATCCCGGATGTGGCAGTGTCGTCCCCTTATCACATCGTGGCCGAGGTTGAAATGTCTGCTTTGTATCATCAAGTCTCTTCGACTTCATTATATAATGCATTGAGCAATCATACTCCCGCCTATGACAGATTACTCTGCACACAAATAAGTGAACAGACATTAAGGATCCCCAATGAAACCATCACAAGGCAAATATTTGTTGATGAGGTGTCTATCTCTTCAGGAATAGTATCAGAAAGTACTTTCAAATTGTCAATAACTCGATTGGCGACTAGTTTGAGATCTTTTGCTCTAGTATCACATCCAACAGAAAAGTTACCATGGAAGAACATGATGACAATTAGGATGATAATGGCACTCTATGTGCTGACAAGCAATGATCAAATATCAGCAATGAAACATTATTCCTCATTCTACAGTTTTTCGTATAAACCAGGGACATACAAGACAATATTATTGCATAAGAAACGTTTTGCAATAAGAAATAAAGATAAATTAATCAATTGGACACCCTCATCATTAGGATCAGATATAAGAAGGGTCTGCAAAGAGATGGAGGGGTGGTTATCGATTACCTGGCACAATGATCACGAGCTCCTAAGATCTATCTCTATATAAGAAAAACCTCTTTTCTCACCATCCTTTTTGGAATACTGATGAGAAACAAAACAGCGACCCCAACCACTGATCCCCCAGTCACGGGGTGGTGGCTACTCTAGAACCTTCTAGAGCAAGCCGACAATCTCACATATGTAAGATATATAGAGCAGAATATATAATTTGTGTTTCTGTCTCTCATCCCCCAGTCACGG
>Seq19 [organism=dicot associated betanucleorhabdovirus 1] genomic sequence
GACCATCTAGCGACCTCCACGTTGGATAATGCAGGCAGCGGACCACTCTGGGGTTCTAAGGTGGCTATCCGTATAGTTGAATGTACATAAAGAAAACCAACACATATTAACACACTATTTCGCAGGTCTCCTCTCGAGTGATTATATTTTATTTTACAGGTATGGCAACATTCACCACATCTGACCTGAATGCTATCAGGAGTTCCTATGGGGGACTACTTCCTGGTAAGCGACCAGAAACTGCATCTGGTCAATGCATATATAGAGACTATGTATACGAAGAAGCCATGAAGTTTGATATATACCGATACAAAGATCTAGCACCTGATGAGATAATCACCATCTTTAATAAGATCCGGTCTGATACATTTAAGGAAATGACAGAATCCGACATGTTCAACATGGTGAATGTCGCATTGAATGTAAGGAGTCCTGTATCAGGTGGACGGTTGTTCGGTGTCCCATGGCAAGACCTCAGCGTCCTGTGTCCTGATTACCAAACTGCTGTGCCATCTAATGTCAGCAAAGTATCCATGGTGTCCGACAAGGATGTCCCAGATGGTATGGAAATAGTTCCAACATCTGCTCGCAGCAAACCGGTCCCTACGGCAAGCGAGGAGACAAAAGAGGAGCAGGCATCTGCAATAAGTTTTCTTTTTGCTTGGATGACCCGATTCTCCGTAAAGACTCCGTCTCTGGCTCTAAATAGGCAGTATGAGAGTGTCAAAGAGACATATATGAAATTTTATTCTAGATCATCTTCTATATTTGATCAGTTCTCTCCTGACAGTGCATGGCTGCTTTGCTTCAGGAATGCATTTGATGCGTTTACACGGGTGCGGAACACGCTCGTCCTCCACGTGGCTGCGGCCGAGACTTATCAGAAAGACCACCCCCGGCAGTTTAATCTGTTACGGTACCTCTTCTTCCAGAACTTAGAGTTCATGGGGATGCACGCATATGTAAGTATCGTCAAAATTATGGCCAAGGTAGCTCTTCCACCAGCTCTGATTCTCACATGGCTCCGCATCAGTGGAGCCGAACTGGCAGTGGATGAGGCCTACACTATTATGGCAAAACATGACAACGGCATGATAGCCAACGGATCCGGATCAGAGAGGCTATGGAAATATGCCAGACTATTGGATCCTGGGTATTTCAATAGGTTGCAAACAGCCTATGCTGCAGAGCTGATGGCCACTCTGGCATATATCGAGATAAAACTGGGTATCAGTACAGAAACAGGCCATCAGTCCCCTTTAAACATCTTTACCCTTGCAAAGAACAAGCATGTACGGGAGATAGGGAAAGCGAAAGCAGAAGCATTTATGGAATGCAAGAACAAGGTCATCTCCTTGACGAAAGATGCCTCTGTAATCGACAAAATATACGCGAAGCGATCTGGAATTGAGACATTCCGACAGGATATAGATGAAAACGACCCCATGGAAGAAGACACAAACGCAAAGAGGCCACTTGATCCCGAAGACGTCCCGTCCAAGAAGAAGAAGGGACTACCTCCCAACATCCCCAAGCCAGCCTTCGTAGTGTGATCGACATCGCCCTCTAATATAAGAAAAACCAACACAAAACATATATATTTCCTTATCAACAGGTACCACAAGACCTCAGAGCCTACCCCCAACATTCATAAGACAATGGCAGAGCATCCCAAGATTCACGCAAAGTATGCTAACCTCCCCGACTCCGCAAAAAATTCAGAAGTATTGTCATCCCAGTACGCGGCTGCAGTGATCCGAGCTGGTGCAGAAGATGATCAAGAGGATCTTGTACCAATTATGGAAGAGTGGGAAGCACACCTTCGAGGAGAAGGGGTGACGGTTGCAACATCTATTATAGAAGTGCTGGGAGAGGTGACATTGCTATGCAAAAAGAACAAGAAGGAGGAACTTGCTGGAAGGCTGGCTGAGGCGATAACAGACCTAGCTAAAGGGGTGGCCAAGCAGTACGTATCTTCTACCTCTCTTGTGGAGAAAATGAGCTCAATGACCGACATGTTCTTCGAAGGACTAGAAGAGCTGAAGAAGGCCAGCACGGGACTTCAGAAGTTAGTCCCTAAGCTCAAAGCACATACAAAGAAGAGCACATCCGGGCACCCTGCGACATCATCTGCAACCAAACGTAGGAGAGATACCATCAAAGGACCACCAGCCAGCCCGATATATGGTGTCATGGAAACAGACCAAGACGTGTATGACACACCCACCGACACCAAAAAAGATGCTAAAGGCAAAGAACCTATGAAAGATGACACTAACATGGATATGATCAAGGACGAGGCGTCTCCATCTTCCATTGATTTATCTGACCTGCATACACCTCTAGTACATACAACCCTTCCCATGGGGACAGAGCAAGAGAACAGAGACCAGGATGTGGAGCTGGCAAAATCTCACTATAGAGCCCATTACAGTAGCCCAGAATTCTCGGCATTTCCACCCGAGAAGCAGGTAAGTCTTATGGAATATTATATAGAGTTTGTACTAAAAGTCCCTACAACAATATGGGTGGAGCATCCTTGGGTATATGGAATGCTGACGGATCTCATAGACAAAGAACAAGCAACAGCTATATGCAGAGGCGCCCAGCAAGGCATTCTAAAATCGGCTCAAGTCATGGAGGCAGTTGAGGACATTCAAGCCGCCATTGTTGCATGCTCAGGCATATATGGGGTTGTCAATACAGAGGTGCGTATGGAAGACAGCACACCATTCCTTTACATAACCAATATCAAATAAGCTACTCCAGTCAATATAAATAGGACTCTCATAAAGTTGTTATATAAGAAAAACCAACTCACAAAGAACTTTACTTCACCCAACCACCTCCTCTAAAACACACGACATTTCCGGTATGTCTTCCTCAAACTCAGGTAAGATGCAAAAGGTAGATGCAGATGGTGCAAGAAAGGGTGTTGCCTACAATGCAACACCCGTTTTCGGTTCTGCAGAAAACATACGTGTAGAAGCAAGGGACTTCCTACTACATACTCAGTTCATGCTGCTATTACAGAATGTCCTCTGGGACAAGGCAGCAGTCATCAACATAACCAAGATTGTTATACTTTGGTGTCCTCTCATAGAACCTGGGCATCTCTCGGAGATAACACTCTCTGTCAAATATGACAACGGGGGAGAAGAAGATAATATAAATGATGATGATGTGGTGGTCCGGACATGGGGCCGAGCCACAGAGCAATTGATGGTCACGGTATACCCGTCCACTCCAGTTATCAAGGTGAAATCACATGCCTTTTACAATCCGTGGAGCATCGATGTAGACATCCGGGATTGTACTACTACTGGGAGGAGGAATATGATAGGGATTGTTAAGACATGGTGCCACATCAAAATAAAGACATTCCTGTCCCATAAGAAAACCACTATGAAAGAATATGTATGTCCTGATGTGAAGTGGTCTAATGTCTATTATCCCTATTATGTCCCCTTTTATGTGATGCAAAAGGTCAGAGGTATCGACCCCGTCAGATGGAGAGATACCTTACAGTATCTGGCGTTCGCCAATGATGTGAAGGCACATGTCCATCACCTTTCATCGGCAGAAGGGGAAGTGCTAGGTCTCATGCAGATACTCTCAAAAGAAGATTTGGCGGTCCTGAACAACCTAACCAAAGACTGCCACATTAGAAAAGGAGGTACCTGTACCTGTGGCAGCAAGCCATCTCAGTTTCTAGCATCCGTCGCAAAGAACCAGACTGGGCACTGTGCAAATCATGGGCAGATTTTCGATGATATTGCAGTCTCCATCTTGACAGGAAACACCAAGACTATCCCTGATGCACAGCATATCCGTTTTTAATTATATCGCGTCTAAGACGGCCTAGTATATTTGCTAAATCCTATGGTTGTGTATTGTTGTTCCGTTATTTTGCCTATTATATAAGAAAAACCAACAGAATATACTAATATCATACAACTACAACAACCACCGAGTATCTAGGGATCATACCGACAATGAATCCTTCTACATTCAGCATTAAAGGTTGGGTTTCCCTTGTGTTCCCTCAGAAAAAGGACAATATGGATTCATCCAAGATATGGAACTTCATCTCTCAGGCTTGGAGATCTTACCCACAGAAGGTATGTGTGTCAATGTCGCTCGAACGGGACAGAAAATTGTCTGCTCCCATAGATGATGGTACAGAGGTGGGGCTGTTACGTGACGTAACAGAAGGATTCATCTCGACGACAGATATCCAACCCGTTGTGAGCACTACTATGAGTCTGATGTTGGGAAAATGCTACGAATATCGCATTCCATTCGGTACAAGATCAGACGATGTAGGACACTCAACCATTCTAGTAGCACTCCCAATCCCTATGAGAGGGTGCTACTGTGTGACAGCAGATTTTGAAGGGGCCATTAGAAGGGAGAAGGACAAAAGTAGATACATGATAGCAATGAATTTGGAAATATACCTGGATACGATTCCCATGGAGAAGTGCAATGTGCTCCTTGCAACCGGGTACAAAGCATTCCCGTTGAAGATAGAACACCCAGAGTACTTTCGTGCAAATGACAGTTCCGAGAGTGAAGGTCATCTTGAGACCACAGACTATGAAGAATCTGACGATGGCCATGAGCTAGAACCCAGCAGATCAAAAGGAAACACCCGTGCACTTCCTCCGGCAATCAAGAAGAAACCGACCAAGATGACCCGTGACAAAATTCGCACTGGCATGATCAAAGCTCTTCAAGCGGTTGCAGCAGAGGTTTCCGGCCCTCCTAGTAACATAAGCTCTAAGGCGGCGTTGCCTAGCGCACCTTCCTTGTTGTTAACCGAGGATCAATGAGTCAAGAGATCATATCACGACCGGTCAGTTCGCAATATAAGAAAAACCAACTCAACACCCTTATTATCTGTACAGGTCAGACCCACCAACCCCACCTAGGAGGAAGAAGACGAAATCATGGCATTGAGGAGCACAATCCTGCCCCCCAGAAATCCGCACGTAGCATCTCCCATGTCCCCACAGCTCAACATCTACATGATGCCGGTAGCTCTCCTAATATTAATAGTATCTGCAAGTGTGGCAGCAGGAGGTGAGACACCATTCGCCGGTATGCACGAGGAAGCGAAGAAAGACAGCCCGCTATATAAAGCTACAGGAAAGCGAGCCTATGGAGAAGAGCTCCTTCAGCCATATTTTGTATGTGACAACAAGAATGAGACAGGACTTCCATTGAGCGCATGGCATTACTCTTGTAGCCAAGCATGCTCCTCAAAATATGCACGGGCAGAAATCAATGTTTCTAGGTTATCCTGGAGTTATGTAGGAGACGAAGTCCCTACATACAAGGTAATAACAAATGAGGTATGCTACACTGCCCATGAGAATATGTGGGGATATTGCTCTCAGAGTCAAACCACAAAGCAGGTTACCACTACACTCAATGACAAGGGGAAAATTCCGAAAGAATTTTTCAAAAAGGAATCACACCTAGAAGGAGTCAAAACACTGGTCAACTCTGGTCCTGCCGAATGTGAATATTTTTCTGACAATACCAAATGTGCCCGAGATTATGTCGTAACATATAGGCCAGGCAAACTGACAAAAAAGGCTGATACAGAGCCGTTACTGTTGAACATTTATGGAGATGGAATCCGAACCAACCCATTTTCAGGGCACCTAATACAAAATGAGGCAGCCTGGTTCTGGGACCCAGTAGCTGCCGATGCAGAGACCAAATGCGGGTGGGGATATGCTGGTGATATGACATGTCATTTCACAGAGACTAGTGATATTATGATATGCCCTACCATAGGGTACCAGTACAATATAAAAGAGCTTAAGTCGACTCCCGTCTGCGGAGGAATCGACGCCTTTGACATCCATGGCCCAGTACCTTTCCAATATCGGTCCAAGGGTCCCTTGAGGACAAAGGAGGAGCTGGCAATGGACGCTATACCCGGGAAAAGCACACCAGATGTCAATCTCATCCAAGGCATCAATGCAGTACTAGATAATTTAGAGGTCACATACTGCTCATCATCTTGTGATCTGTTTGCCCGTGACAGATATCAGGATGATGATGCTGTGGTAGAGACTCCCATAGGTTACTGGAGGCTCAATGGGACAACAAGTGGGGACCCGCACATGATGCCATGTACCCCTACTTCTACCTGGCGCCTTAAATCTCCTACCATGATCTGCCACGGGAAAAACCATCTCTTGGTGGAAGATTCCAAGACACTACATACTTGCTCATGGGATACTACAAAGAATTATATAGTCCTTGAGGACCTGTGCAGCAGTTCAAATCAAGAAGCAGAGGAGGATCTCAAGTTATGGAGAGGAAACATAACCTCAAATCGAGAGATAGGCATTACGTTCTGGACAGGAGATAAAATCGTAATGAAACCTCCTTACACCACCCCAATATGGCAGAAAGGGGCCCGGTCAATAAAAAGTAGCCCCAGTTGGTTCTCCAAAGTGACCCTCGACCCCTCCATGATCCATTCTTCTGATGATATCTCCAGCATGATAACTACCCTAGCTGAGAACACCAAGAGGGAGGTACTGTATAATGCCACAGGCACAAGGTCAATTAGGACATTGCTCTTTGATGAGGTTGCAGGGGGGCTCGAGGGGTTAGGGAATACAATAAAAGAAGGGCTGTTGTCATTGATGGGCGGAATCCCCAAATTTCTTATTATTTTGGTCGCATGCCTGTTATTTCTTTGGTTCCTTAAAACTATCCTCTTCACATGGGCTCTTAAGAAGATATCGTCAGGAATGGCTCCAATAACCAAGTCTGTATCCTTCGAAGATCCAATGGATGATGATATTGTTTACTCCCCAATAAGAGCTCCATCCAATCGACCTTCAAAAAGATCAAGGAGTCGCTCTCGCGCCATGGGAGCACTAGCGGACTCTTTAGATCTGTAAAGGACGATCACACAGAAGAGAGGAGCGTTTGCATGTCATAGTCTCAACATACTGGTGATTTAACTATATAAGAAAAACCAACAATTTCCAACTAACAATTGTTTTCTTGTGCATTTGTTCTAACAGGAAAGCCACATTACAATCTGCGGAATGGAGACTACATGGACAGAGTCAGAAGCATGGGAGTCATCCGCTTATGAGACTGTAGATGACGAAAACCCTATCAACACTCCCACGGAGACACCAGGTTCATACCACTGCAAATCGGCTCTACGCTCTCATAAGAGCAATATGATGCTGTATATGTACAGAAAATCTTACAACCATATGATGTCCATTGATGGGACATTAGCATATGATGATAATGTGCTACTGTATTTGCCTGACTTATGGCGGTGTTTCTACAGCAGAACGCATGACTTGGACAGATCAGTCAGCCGGACCAAGAATTCCGAACACTCTAGAGGATCACCGGCCTTCTTACGATGGGCAGACTATACTATGTCCCATATTGTCGATGGTAATGACATCATGCATGTCCTTGCAAGTGAGGCGCACATCTGGGCATCCGGATGGGACATTAATGTGTTCCAATCCCATGTGTACAAACCAGCAATCGATGCTACACGCCGAGTATTGTATCTCTCCTATTTTTTGAACTTGTGTTTGATAGTTCTCAACCATCGTACCAACCCAGATCGACCGGATATAACCTGTGATCTACCTGGAATTGTGGTAACTGATGACGATGATTATTATGTTGTAACTTTTAATCAGTTCTTGTCAGTCCATATATATCTAGAAGGAGTCCGAGTCATTACTCCCATCATGGATTATATTATGCAAAAGGATATCTTCCTCACACTATGCGATAAAATAAGTGAACGAGTCAATGTAGTGCTCGGAGCGGACATTATATCAAGGATGCCCACAGTGGCATCACCAAACAATGGGTATCCAATGAATGATGTCCCACTGCTCAGGAGTGTGTTAGAGGTCATCCAGTGGGGTGATACCTTGCTATACAAGAGGAGGAATCATGCATTTGATCTTATATCCAAGTTTGAAGCATATTGTGTATCTGCTATTCTGAAACATGATAATCCTATGATATGGGACAATCAAGAATTTCAGCGGAACCTGCTAATGGATGATATAAAAAATCAACCAGACCTGGCTGATCACGCCATGGCATTATGTGCGCTGCTCGACACCATGGGAATACCTACTCTGGCGGAAGTGCACGGACTATGGAGGATCTGGGGTCACCCCATCATAGATCTAGAAGGTGGGATGAAGAAAATGGAGGTCACATGCACTAAAAAGCTTAGCATAGATAAAACAGAAACTGACATTGGATTCAGGACATTCAAGCTCATATTTGCAAAAAATTACCTTATAAAGCATCACCATTATCCTCTATCAAACATGTCCGACGAATCGGATATGGAGAAATACCGCCAGCATCTATCCGACCGAGATATCGAGCTGTACAAGACCACCAAAGAGACCTACAAGGAAGGATCTTACATACATAGATCGTTAAGAGCAAACAAGGCAATAAATGATAGAGCATCCACATACACTCATTCAGATTGGGATCATGTGGTCTTCTTACAAAATTTCCAGATACCCCAGAGCCTCAATCTGGCCACTATGATTAAAGATAAAGCCATCTCACAAACACGCCGAGAGCTTGTTCAATCTGTATCAGAGAGGAATTCCGTGTTCGATCCTTATAAGAGAAGAGGGATACTGAAGTGGCTATCTGAGCAAACGTTCCGGTTGAAAGATTATCTACAAGGTATAGATCATGAGGGTCTGCCCGAAGATGATAGGATTATCGGGCTATACCCAAAGGAGCGAGAGCTGAAAACCAAGGCGAGATTCTTCTCCCTTATGTCTTATAATATGCGGATGTTTATCACCTCAACAGAAGAAATCCTAGGGAAATATTTCCTTCCATATTTCCCTATGATCACCATGTCTGACACTCTCCTAAACATGATTATCCGGCTATACAATATGACAACCATCATAGGACATCAAGGATCAAAAGTTGTGTATAGCATGAACATTGACTTTAGCAAATGGAATCAGAATATGAGAGAAGAAACAAATATGAAAATATTTCAGGAGATAGACCGTATCTCTGGTTTCCGTTCTGTCATATCACGCACACATGCAATATTCCGAGAGAGTTATATCTATCTGTGCTCCGGTGAGTATATCCCGAGGATCATCAGGAAGATGCTATGCACACTCAGCCCATTCTCCCGCATCGGGGATGAGTCAGGAAAAGAAGGCCTCCGACAAAAGGGTTGGACAATAACTACTGTATGTGACATTGTATCGTTAGCATTCAGCCATGGTGTAAGAATCGAGCTCATCGGCGGTGGCGATAATCAGGTTCTTACAGTTGAGGTCCGGTCGGCAGGGAGGAATCTTGAGCTGGCGACACCGGTTCAAATGCTCAAAATTCGGGAGAAAATGAACAGATTCAGAAATGCTCTCGCTAAGAAAATGGACAAGAGAGGGCTACCGCTAAAACTGGAGGAAACATGGATCTCACACCGTCTGCTGATGTACAATAAGATCATGTATCTAGATGGGGTCCCCTTGCAAGGTAGATTAAAGGTGATCAGCCGGCTGTTCAGCAACTCGAATGAGGGAATATGTACTTTAGGGAGTATCACCTCTACCTTAGGCACGGGATACATGTCCCTTAGTGCAAAGGACTACACGCCCCTCCTTGCTTGGGTAGTGTCGAGGATATTTACATTTCTGGCGCTAGGGCAATTCTACATGGCCAACCCAGTTGTAGGAACTACAAGACTTGACAAAGCCATACTAAAGAGTAAGGCTAACATTAAAGCGGGGGCAAGGCCTTTTGGTGGTGAGACACAGGATGATATACCATATAAGAACCATGATCTTCTCTCATTCATCGGAGAGACCTCTATTTCTTTTCCCGAGCTGTACATTATCTGCTTATATTACCACAAGATACTAGGAGGACCTGGGATAGGAACCCCATTTGCGTATATCATGAAAGGGTTCCCTGATCCTCTGTCGGAGTGCCTGTCCTTCAATTACTCAGTTATCAAGCACTGCCACCAGAGTGATCTCGCACACCAGGTGACATGTCTCACAACAGTCCAAAATGCCAATATTAAGCACTGGGAGCATCTTCTAGAGGATCCTGTCAGCGTGAACCACAATGCTCCTGCTCATGGTATTGCAGCACTTAGAGAGCAAGCCGAGCGAGTACTAAAAGCGGCAAATATTAAGAATGTGGATTTCAAGCGCATGATCAAAATAGGAGGGACTGAGTACCTCCGAAACCTCTCCGAGAAGTTGTGCCGTCCTCCCACCTTGGAGCCAAGACTCCTACATGATATAGTAGGGTCTACCATACCAGGATATGTAAATACAATATTATCTAAGGTGGATCAATCGTCAACCCTTAGTAAATTGTCTAGCAGCAGTGACGTGGTATCAGCAGTCTATGAGAGTGAAATGTTGTACTACATCTATCTTGCCAGGAAAATTAAGGTGAGGATAGGTCATAGAATCACTGAATGTCCAACAGAGGATGCACGATATCTGCGCAATGTGACATGGGGGAAGAGGATCATAGGAGTAACCACCCCACATCCTTCTGGGTTTCTTAAAAGATATGAACACCCGAGTACTGCTGGGGAGTGTGATCACAACTACATTTCCGTATTGGTAAAGAGGAGCGATCCGGAGACATATTTAGCCCGTGGGCCCTTCCGACCGTATTTTGGGTCATATACAGCTGAAAAGTTCAAGAGTAGTGTCATGGCATCAGCTTACGGGGATGAAGATATATTGAGAAGAGCAATAAAGATCCAGAAGTTGCTCGGCTGGCGATATGAGCCCTCTGATCCTATGTACAAGGTAATCCAGGGGATACTAGGATGTGTTACAGATGCCACACCCGATAAATTTCTCCCTATACCAGAAGAGATCACAGGGGACGTGGAGCACCGGTACCATGATATGGCCACAAAGCATGGAGGTATACCTACTAATCTCATTAAAGTGTACACAAACACTTCGTGCAATACTTCCACGTTCATAGATCATAGTAAGGGGGCCGCAAATGAATCATTACACTTCCAAGCAGCAATAATATACACCTCTATGATGTCAGTTCTCGCGGTAACTCACCTCAAGAAGATCACTCGGGTGTTCCATTTTCATGAAAGTTGTCGATCCTGCATCAGACCAATAGAACATCCCGATGACACACAAATAGATGAGGATATATCATTGGTGAAGTGCCCGACCAATGATCTTATGTATGTAAAGGAAGAAGAGATCCCCATCCACTACCATAATGTTGTGGCATTCATAAACAGTCAAGTCAAAAATAAAACCATGGACACAAACGGTCATAAAATGATAAAGTTCGAAACGCCAGATGCACGTGAGTCGTGGCTGCTATTGGTGGCAACATCACTCCTACTCAATAAGCCTATCAAACGATCATCTCTAAGGCTAATCATAATGGAGCTGAGTCCTCATGAGGCGACGTTAATAATAAAGTGCATGGTCATGTACCATGCCGTACAAAGAAGAAAACCATCGTCTGCACTAGATACAACCGATATAGAAGACGTATGCAGAGGATATGAGGATGTGCTGGTCTTGCTTCTTGAGAGTGATGCCATTGCCTCCATCTCCAGAGATAGTGGCATCCTGTGCCCTGACGGCAGACAAGATTATGCCATCTATATAGAGGAGTTACTGACTTGGGAACGGGCCTCATATCCGATATCTCTCACGAATGCTGTTGTCAAATATCAGGATCCGGAATTCCCGATTTCTAGAGCAATAAAGTTATCATTAGATAATCCATACTCTAAATTGTGCCAGACATGCACTGACAATATCCATGAGGTATCGCGGTCTATCGGCACTGGGCCAACCAGAGGGTGCTCGGCACATGGAGTGCTCAAGGACAACATACAATACCATCTGTACAGTCTTGATAAATTATCCCGGTATAAGGGACAGCCTGTCACCGCACCAGATGACGAGATGCCCCCAAAGAAAAAACACAGACCATTTTCATTTGTCAAGATGGGACGAGGGGCAGAACACAGTCGGTTGACAGCGCTCAGGAAAAGAGGATTTATGTTATGTGATGAGGGCGACAGTGAACTAACAGATAGCCTCTTTGGGTCAACATGGGAGTCTCGAACCATATCAGAAATAGGGGACCCGGGCAAGGAGGTGTTGGTAGACAACGAGATGGTAGCTGCATGGAGGGACACTGACGACCTCGTGTCAGGAATGGCAGGACATGCAGTATCATTGGCTCAATGCTTTGTATGTATAGTACAACAAGAGCTGTCTTTCTGTGGCTCTGATAATGAGCTGGAGCTAGCTGTAGAATTCTATCCCTCAATAAGCAACATACAAGTGTACAGGAAAGCGTTTGCCCTACTCAACCGATATCTTGAAGGATCTAACATCCCAAAGGTAGAAGTCACTTTATTCATAGGTGAAGACCTAGAGTTGGAAGATAGTAGATTCAGTCAGATATCAGAACTTGTCCACTTGCATAATACTGGGGCATGTAGTACGAGAGTAACATTGAAAGATATAGGAGATGTATGCTTAGACATCGCCCAACTAATGACCCAAAATGCCACAGTTATACTAAATCCACAATGTATGGCATATTCGTCGGGTAATCGAACGTATGCAATCGTTCCAGAGACCTCAGGGTATGAGACCCTACATAAACTATCATTATCGGTAAATTATAAATACAAATGGATAATGATGTCACCTACGCTTTCTATATCCGGTACCTTCAGATTCGTGATCGCTATGGTGCCTTGTCATGTTCCTCATTGCCTATCTCAGGACGCAGTATATAATGCAATCTCGTCTCTGCTTCCCTGCACCAATCGGAGTTTGGCAAACGCTGTCTTGTCCAGATTGGGACCTGTAGGAGGGCGGACTGTTTCGCATGCGCTGTACTCCTCTCTGGTTTCATTGAACTCCGGCGTCGTATCAGAATCGATATTCTCTAATATTATAGAAAAGCTCTCTTTTGGGCTGAGAGACTTCGCACTTAGGTCAAGACCCGATGAGCCATTACCATGGAGGTGCATATTGATAGTAAGGATGATAATTTCTATCTATGTGGCCACCAGCACGGACAAAGGAGCTGCTATGAAACACTACTCTGGTTTTTATAGCTGCTCATACCGACCCGGAACTTACAAAACAATACTGCTACACAGGAAACATGTTAGGGCACCAAGTCATCATGGAGCTTTGATCAATTGGACCCCCGCATCATTAGGATCAGGGATCCTCTCCGTGTATCATGACATGGTGTCTTGGTTGGAGGTATCCTGGAGCACAGACCATCCCCTATTGAGAACATTATCTATTTAAACAAAACATATCTTATATACCCTCCCGTTAGCCCATCAAAATGTCAACCACTGGGCCCCTGGCAGCGGGGGTACGGGCTGTGGGATTGCTCACCAACAGCGTGCCATAATTTATCATTACAATAATCTAGGATTAATGTACAAGGAGTGGAGGTCGCTAGATCCTT
>Seq20 [organism=Eichhornia betanucleorhabdovirus 1] genomic sequence
GAATAAGTTTTTGCCTATACCTGAGGAAATAACAGGAGATGTGGAACACAAACTAACAAATCTACACGATCTGTGAGGTCTAATGTACTGTTAGTCTATTGGGCTATATGCCTATTAGACTACATGCCTCTCAGTCTAGTAGTCTGGTCATGTGAGCCGACGGCATGACTAGGATGTTAGTAGGTTTCGAAGTGCACTAGCAAAGTTTTGCTAGTGCACATCTCGTTATCTACGAGCCGGATGATTGCCCTAAAGGGCACGATCGCGTTAACCTCGCGGA
CGGTTCCGATATATAAAGAAAACCTAACGAGAAGTTACAACACATCTCACAAATCACGAA
AGCCCTCCCAGTAGACCGCAATGGCCACACAATCTCTCCTGTTAAAGGTAAGAGACACAT
ATTCTAAATTACCTGAAGGTGCCCGACCTGAGAATCCTTCGGGACAGTGTGTGTATCGAG
AGTACACATTCCAAGAGGCTGCCAAATTCGACTCATATAAGATTCCAACGGTGCAGTCCA
CAGAAGCTGTTGCCATATTTAATAGCTTCATAGATAAAAATGTTAAATTTGTTACGGAGA
AAGACTTCCTACAGATCATAGCTGTTGCACTCAATGTAAAGCATCCGATTACAGGTCAGA
GAATCTTCAAGGATCCTTATTCTGCCGGAGATCTCTGCAGTTCATTTGCTACTGCAACTC
CTCAAGAGACAAGCCGGGTAAGTCTATCTAGGGAAAGCTCTTCACAGATGATCTCTACTC
TTGTCCCATCTGCTGATCAAGGACCGACCAAAAACAAAGACTCAGAAGAAACCATAGATC
AACAAGCCTCGGCCATATGCTTCTTATTTTCTTGGATCACCAGGTTTGTAGTTAAGTCCC
CGACAGCTGCTCTGGACAAGCAGTATGCTAGCTTGGAGGAAACTTACACAAAATTCTATC
AACACTCCTCAAAGATATTCTCTTCCTATAAACCGGACATCACAATGATGCAGTGCATCA
AGAATGCGTTTGATGCATTCACAAGAGTAAGAAACACACTGGTACTGTATGTTGCAGCTG
CCGAAACCTATCTTAAACAAGACCAAAAAGGCTGGAATATAGCTAGGTATCTGTATTTCC
AAAACCTAGAGTTCATGGGCATGCATGCCTATGTAAGCATTGTGAACATCACCGCCAAAG
TCGCATTAAAGCCAGCTCTCATATTAACATGGTTGAGGATCAGTGGATCCGAACTAGCCG
TGGACGAGGCATACACCATAATGACAAAACATGATAATGGTATGATACACGATGGTGCAA
CCGCAGAAAGGCTGTGGAAGTATGCGAGGATTCTTGACCCTGGTTATTTCAACAGGCTTC
AGACATCATATGCTGCTGAGTTGATATCTATGTTAGCTCATATAGAGATAAAATTAGGCA
TCAGCCAGGAAACAGGGTATTCTTCTCCTCTCCGGATCTATGTTATATCAAACAACCGAC
ACATAAGGGAAATAGGTGCAGCAAAGGCCGAGGCTTTTATGGAATGCCTGGGTAATGTCA
TTGCTGTTTCTGAGGACTCATCTGTTATAGACAAGGTGTATGCGGAAAAGAGAAAAAGAC
AAGGGACAGAAATAATAACAGAACAAGAGGAGCCAGAGTATGTAGCAATGGAAACAGACC
AAGATACACCCAACCCGACAAAACGTAAAAAAGAGGATGAGTCAACAAAACCCAAGCTCC
CTCCAAAGAAGAAGCTACCTCCCATCCCGAAGCCCCCAGTGTCCATGATAACAGACTGAA
ACCTCACCACAATGAATAAGAATAATAATAATAAAGATGATAACCCCAGGAGCAGATCGC
ACGTGGTATTACCAAATATCAGCTTGGTATATAAGAAAAACCAACCCCAGATTTAGAGTA
ACAAAGAGAAGCCCGAGCAAGCAGACCAGCAAGACCAGAGCCATGGAAGGAAAAGTCGTC
CATCACGGATATGCTAACCTGAAGGACAGCATAATGTCCTCAGAAGTATTAGCATCGAAA
TATGCTAACGAAGTAAGTCGAGCAGGATCCAATGGAGATAAAGAGAACATCATATCTCAT
ATGGAGCAGCTCGATAAGATACTTAAAGAGTCAGGTGTGGTCATAAGTAATGCATTACTT
GAGGTATTCTCTGAAATTACGGTATTCTTGGGAGAACATAATAATTTGGACCTTATGGGA
AAAGTACCAGGAGCTATCAGTGCCCTTTATAAGTCATCTCTTCAGGATCAAACCAAATCT
GCGGTCTATATAGACAAGCTAAAAAGTCTTACAGAGGAGTTATCAGAACAAGTTACAGAC
CTCAAGAGAACATCAATAACTATGAAAGCTGTGATGCCGAGGATGAAGATAAAAGCAAAA
AGAACAAGACAAGATGGTGAAACATCAAAAGGAAGGTCCCAAAATGATTCTGACATGGAG
GTTGACCACAAAGGGAAACCAACCGGAGGTCAAGCAAATGATAACAGAGAGAGCACTCTT
TTGACAATCCAGTCTATGGAGGCACCCTCTGAGAGAGAAGCAGAGAGATTGAAAGAAGTA
TATAGGAAATATTATTCATATGATAAATTTTCAAAGCTTACTCATGAAAAGCAGATTGCA
TTGGTGGAGTATTATATGACCCATATTATTCGCGTGAGAATGGAAGAATTCGAGGATGAC
ACAGAAATATATAACATGATGTCCGATATCATAGATAAGGAGCACTTGATGGCATATTGC
AAGTTAGCAGAAGAAGGCGAATTAACAGAAGCAATGATAGAAGATGCCATCTTTGATACA
TTAGATGTCATAAATGCATGCAGCCCTGCATATGGGAAATATATCGTCAACATCATTGAG
AAGAATGAAGTGCCAACCCTTCATATTCAATCCTACTGATAATACCAGATAATATCGCCA
CCCCCAGATCATACCCACATCTGACGGAACCACCCTGTGTGCTTATTATATAAGAAAAAC
CAACGATTCAAAGAGAGGAAGAGATGGCGAAGAACACCAAAGCACAAGAGCAAGAATCAA
AGCCATCAAAATTTGTAGCATATAATGAAGAAATCTATTATGGGAGCCAATTAAATACTG
GGATTGAGACCAAGAACTTCACATTAAATACCAGGATCATCCTTGCACTTCAATCTCTGG
TCCTGAACAATACTATTTCTATCTCCGTGAAGAAAATCGTAGCCGTGTGGATCCCACTTG
TAGAACCGGGGAATCCCGCTACTATCCGAATGTCCATGTCCTACTTAGGTGGTCATAACT
ATGAAAAAGGAGAATCAGATACTATACTGGAAGTAGAAGGAAAGATGACTGAGATGCACA
GAGTCATCATATATCCTACACACCCTGTAATAAAGACACCTGATAAAAGGTTACTGTTTC
CATGGGTGCTCAGTTTAAACAGTGATGAAGTTATGAATGAAAGAGATGGGCCGCCATTAG
GAATAATAAAAGTATGGTGTTATATAAAAATGACGATGATGTCATTAGTATCAATCACTC
AACACGCTATGTACAAGAGCCCCGAAGTAACATGGGAAAATAAGCATCACCCCTATTATG
TCCCATTTTATAGGATTAAAAAGATCAGGGGTGTATCCCCCGTCATATGGAGAGACACTG
CACAATATCTCAATTTCAAACATGATATAGCAAAACATGTAGACCATGCTATCATACCCG
AAGAAGAACATCTGATGTTAATGCAGACATTGTCTTTGGAGGATGCAAACACAATAACTG
AGATGACCAGGAATTGTCATACGCTACAAGGAGGGTTCTGCAACTGTGGGGAAACAGTCA
GCAAATTCTTGTCCTCAGCACTGCGCAATAACAATATATCATATAAAGGTATTAGCAAAC
GCTATGATGATATTGCAGGTTCTATCCTCACAGGCAAAATAAGGGGAATGGATGCTACAA
GAAATGTCATGTTAGAGTGATCCCAGGAGGGGACACCTGGGTGTCCGCCATCGTAGGGTG
TTCAGACCATATTAAGAATAAGATCATCTCTCTAGGCCTAGGAATCTTATCTCCTTGCCC
TATATCCTAAGGTACTTTAAGTGCATATTGTATGATTATATAAGAAAAACCAACAAAATA
GTACCACAACGAGCAGCAGCCCAAGTCCCCCTCCTACTGACATGGATGCCTATACATTTA
ACATAAAGGGCCAAGCAACAATCAGCTTTGCTGACAGCAAGCCTGATATGACCTCCAGCA
AAGCATGGCAATTCATCAACACGATATGGCGACACTTCCCAGAGAAGTTAACATTGTACA
CTTCTGTTAAAAGAGGCGCAACCGAGAAAACTAAAGTCGAAGATGGTATTCACACTCGTA
TTATCTCGGACATGATTGATGGGTGTATCGAAACATGTGATATCACTTTGGCTGGTGGAA
GATCAGTGAGCATCTTCTTGGGGTCCTGTTATGAATACACATTACCTTTCGGGACATCTT
CAGTTGATACAGGACATCAGACGATGATCACAGTTCTTCCGATCCCCCTTGATGGGTGTT
ACACACTATCCGGCCAGGCAGATGGGTACTTCAAGAAGTCATTTGGTAAAGAACATTATA
TGATCAGGATGAATCTTGATATATACATCGGAAAAATCGCAACCGATCAAGTCCAAGGGT
TCATTGATAAGGGGTACAAGGTATTCCCCATGGCAATCAGACATCCAGAGCATTTCCCTA
AGTCAACAGCGTCCGACAGTGAGATGGAGACTGAAGGCCCGTCTGAGGATGACGCAGAGA
ACGGCAAAACCAAAGAAACTGGGAAAAGGATGAGACCAAGGTCACTGAGAACATTGAACG
GAAGAAGGGGAATCATGAAGAAAGTACGGGGTAGAACTCCCTCTCCTATAATATCTGCAA
TCAGGGCCTCAATTTCCAACCACATACCCAAGGATGTGTTAAATCACGGGGATCCTAATA
ATCCTCAAGAGGAACCTACTGCTTCTTAATCTTTCTTTTGAAATTATGATATATAAGAAA
AACCAACACAGGTCTAGAATCACCACCATCCCGGAACACACACACACCACCCCAGGCAAA
ATGAGCCGGATAATAAGCCTGTTATGCTTTGTTATGATCTTACGTCTTCATCATGCAGCA
GGAAATGATTTCCAAGATTACATTAAGACAATAAACTCAGACAATCCAACAACAGAGGCT
AAGCGGAAACTGGGGGAGATGCAGGACTCCCTACAGCCGTATTATGTATGTGATAATCCA
GAGGCTGGGTCATCGATATCTCCCAGCACTTGGCATTATTCTTGCAAACAATCCTGCACG
AGTGATCAGGCAAAGCATCATGTCAACATTTCAAGAGTCCATTGGGAGTTTATAGGACAT
GAGATTCCTGTGTTTAAAATCTCAACCAGCCTGGTATGTTACATATCACATGAAAACATG
TGGGGAGCTTGCTCTCAGAGCCAAACGATCACTCCTGATAAGACAAATGACAACGATATA
TCAGCAATACCAAAAGATTTCTTAAGTAAAGACAAAGGCATCATGGGCACACGCTCGATT
GTTAACTCTAAACCTGCTCCCTGTGAGTATTTTGCAGACAACACGGTATGTGGGAGAGAC
TATGTCATAACTCGAACTACCGGGAAGTTGTCTAGAAAAGCAGATAAGGATCCAATGGTG
CTCAACATCTATAGTGACGGACTAAGGACAGATCCCTGGAAGAAAAGGCTCAGTTTAGGG
GATGCAATGTGGGTATGGGATTATGATAAGACGGAGGATACCAAGGAGTGCGGATGGGCT
TATGCTGCAGACGCAACATGCAGATATACGGAAACAAGTGACATACTATACTGTCCCGAT
ATAGGTTATCAATATGTTGTAAAGAATCTTACCGCCAAAACTACCTGCAATCTTGATATA
TACGATATTGACGGTCCAGCTCCTTTTCAATTCAAGAATAAGGGCAAGCTGTCCAATATG
AGCGAGGTTACGTCTGAAGCTCTTAAGGGGAAATCGGACCCTGACATACATCTTATACAG
GGAATAAACATGGCTCTAGCAGAAATAGAAGAGACATATTGTTCATCTTCTTGTGATCTT
TTCTCCAGAGGAGGACAATCTGCCCTAGATGTCGTATTGGATACCCCCATAGGTATGTGG
AGGATGGGAATGAATAAGAGTAACAAGACAGTCATGACCCCCTGTACACCTACTGTTACA
TGGAGGGTCAAGAGCCCGACAACTATGTGCCATGGAAAAAACCACCTTCTTGTGGAAGAT
TCCCGGACCAAACATACATGTTCATGGGATACAACAAGAGAATATATCATTGCTGAGGAA
CTGTGCACCGGAACAGATAAAGAGAATGCAGAGTCCTTAGGAACGCTTAGGAGGGATATG
TCGAATCATTTACCGATTACTATTGATTTCTGGACAGGAGACACGGCAAGAATGGACCCA
CCATATGAGCATGTAACGTGGGAAAAGTCGAATATCAGCTATAACCCGAATCCCAGTTGG
TTCTCGAAGGTCAAATTGACACAGAACATGCTTCATACACAAGAAGATTTATCAAGTCTA
TTGACTTCAATGGCAACCGATATTAAGGGTGATATTTACTACAACAAGACCAATAAGAGA
ACCATGAGAACATTATTAATAGAAGAAATAACGGAGGGAGCAGGGAGTGTATTCTCCACA
CTTTCTCAGGCTGTCTTATCTATCATAACAAATTTGCCAAAGGCAATCTTCTTGATACTA
ATAGTGATAGGAGGACTATGGTTGGCCAGCACACTGTTTTCTGTTTATACACGATCAAGA
GTTGTTGCTCCTCTGTATAAGACAGTCCTGTTCAAAGATGTACCCGAGCAGACCCTGCCA
CCCAGTCGGACTAACTTACAGAAAAGATCAAGAAGTAGGACTAGGATGATTTCAAATGAG
TTGCAAAACCTGAACATTTAATCTTAATGAAAACAATGCTACTACCTATTGCTGAGCATA
AATCAAAACATGACCTTCTCTCTAACTTAGTGATCAACTATGTCTTCATATATAAGAAAA
ACCAACGTGTCTCAGTATTGAAACCAACACAGACAACAGACATACAGAAGGATGTCCCAT
TGGGAAGCTTCCGCAGAATGGGACAGCACCTATGAAAACCAAGAAGGAGAGCAGAACAAC
TCAGCTGATATCTTATCAGGATCATACCATTGCAAGTCCGCATTACGACCCTTCGATTCT
AATATGAAGCTATTCATGTTCAAAAAGTCATTTAATCATCTAAGGACATACGTGGGATCA
GACCCTTATTCTGATGATGTCCTGTTATTATTACCCGATATCTGGAATTGTTTCTACAAC
AAGACAACTGGGTTGGATAGAGAAAGATGTGAGTATACATCAAGAATACATTCTACCGGG
TCTCCTGCATTCTCTAGATGGTCCGATTATATTCATAGCAATATCCTGCAAAGTGAGACA
GTGGAGGAAGTGCTATTACATGAGTGCCATATCTTTAAGGTGGGGAAAAGGGATGTATCC
TTGATTGCCAAAAGGATGAGCTGTGTCCTGAGAGAAAGACTTAATAGATTGCTATACATT
ATCCATTTTTTCCACCTTATTTTGATTGTGATAAACCACAGATATAATCCCAAGAGACCC
GACATTACCTGTAAGTTGCCAGGTGTAATCACTGACATGGGAGAAGAAATATATAGAGTG
ACATATAATGATTTTTTGTATTTAGATATACATAAGGAGGCGGTTAGAGTTAAAACTCCC
TGTTATGATCAAATTGTTCAAAAAGACTTCATACTGAATATTTCGGACAAGTTAACAGAG
AGGTTCAATGTCATCCTGGGTGCCAACTTAATGTCTTTGATTTCAAAGGAGAGCTGGGCT
ACTCATCAGGATGACTTATCCATGCCCCAAACTGTGGACGGAATCATAACATGGGGAGAT
AATTTATTGTATAGCAAGAAGAATGTTGCTTTTGACCTAATAGGGAAATATGAGGCTTAC
TGTGTTTCTTCGATCCTAAAAGATGATGATCCCTCTTTATGGGACAATATGGAGTTCCAG
ACTAACCTCTTAACAGATGATCTGGAAAACAATCCTCATCTATATCATGATGCAGAGGCG
CTGGTGAGCATCTTCAATCGTCTTACACCAACGGTACTGTCAGAAGTCCACGGTATGTGG
CGCATTTGGGGACACCCTATAATAGACATAGAAGGGGGGATGAAGAAAATGGAAGCTACT
AGCACAAAAAAATCAAATATCGATAACGAGGAAACAGCAATCGGAGTCAGAACATTTAAA
TTGACATTCTTCCAGAACTACCTTAAAAAACACAAACATTATCCTCTATGCAATCTAACA
GACAAAAAGTACTTCGACTTTTACTTACAGCATCTCTCAGAAAGGGACAAAGAAGTATAT
GACAGGTGCTCCAGTAATTATAATAGTCTATCATATGTACATCTAAAAATACGGTCTAAT
AGACCAATTGATAATCTGGCAGCAAGTTATGTACACGAAGATTGGGATGATGTCATCTTA
TTACAAAATTTCCAGATACCCCAAAGCATGAATCTTGCTACAATGATTAAAGACAAAGCT
ATATCACAAACACGTCAAGAGTTGACTCAGTCAGTACAATTGAGGAACTCAGTTTTTGAT
TCAACCAAGAGACGGGGAGTTCTAAAATGGTTGTCTGAACAGGCAGCAAGGCTTCGGGAC
TATCTGATGAAGATTGATGAGAACGGTTTGGATGAAAATGATCGTATCATAGGATTGTAT
CCCAAAGAAAGAGAACTAAAAACCAAAGCCAGATTCTTTTCTCTTATGTCTTATAATATG
AGGATGTATGTGACTGCAACAGAGGAGATATTATCAAAGTATCTACTTCCGTATTTCCCC
ATGATAACGATGTCCGACACATTATTGAATATGATCATTAGATTGTACAATATGACGACA
AACATAGGAAAGAATAAGACGAAGGTGGTATATAGTATGAACATAGATTTTAGTAAGTGG
AATCAGAATATGAGAGAAAAGACAAATGATGGTATTTTTAAAACAATTGACAGGATCATA
GGATTTAGATCTCTTATTTCTAGGACCCATGATATCTTCAGGAGATCATATCTATATCTC
TGCTCAGGAGAGTACATCCCCACAGTCATTCGCGGCACCCTTACTACTGAGGCTCCTTAT
TCTCGTATAGGAGATGAGTCCGGAAAGGAGGGCTTAAGACAGAAAGGCTGGACCATAACT
ACTGTCTGTGATATATTATCCCTGGCTTTTAAACATAAGGTCAAGATAGAGCTGATAGGA
GGAGGTGACAACCAGGTCCTGACAGTTGAGATCAGATCTCTCGGAAACAACAAGAATCTT
CCAGAGGCCCAACAATTAGAAAAGATCAAGGAACGGATGATAAGGTTTCGGAATGCTCTA
GCCAAAAAGATGGAGAAAAGGGGTCTCCCCCTAAAGTTAGAGGAAACATGGATATCTCAT
AGGTTGCTAATGTACAATAAGATAATGTATAGGGATGGTGTCCCACTACCGGGAAAATTA
AAGGTCATCAGCCGGATATTTGCCAATGCAAATGAAGGCATATGTACATTAGGTAGTGTA
TCGTCCACACTTGGTACTGGGTTTCAGTCTATCAGTTCAAAAGATTATACTCCAATATTT
GCATGGATTGCATCACGTTATCTCACTTTCATCCAGATATCCATCTATTACACAGCCAAC
CCATTATCTGGAACAAGAAGATTGGACCAACAGATCCTCAAGTCACAACACAATATAAGA
GGAGGAGTACCATATTTCGGAGATGAGGGACATCAAGGAAGAGAAGGCAAGAGGGCCAAA
GTGTTGACGATGGACAGGACCCTATCAATTACTGAAATGTATATCATACTGCTGTATTAT
CATAAGATATTAGGAGGACCAGGGATTGGACCTCCTACTTCTTACATCATGAAAGGGTTC
CCTGATCCTTTATCTGAATCTCTCACTTTCAATTATTCAGTCCTCGAACAGTACAAGCTC
TCTAGATCAAACTTGGGACAAATGATAGAGAATGTAACAAGAGTAAAAGGGTCCAGAGTA
AAACACTGGGAACATCTATTAGAGGATCCTGTTAGTGTAAATCATGATGCACCATCACAT
GGGATAGCCGCTCTCAGAATGCAAGCAGAAACCGTGATGAAAAATGCCAAGATCCAAAAT
GTCCAATTCAAGGAACTTATTAAACTGGGCCAACCAGAGTATCTGAAGGAACTATCTGAG
TCCTTGTGTTCAGCAGACATATTAGAACCCAGACTACTGCATGATATTGTAGGGTCAACA
GTGCCAGGATATGTAAATACAATTCTGTCTAAAGTTGATCAATCCACTACCCTTAGCAAA
CTATCTGCTGATGTCGATATCCTTTATGAAGTGTATTGTACCGAGGTAAAATATTATATT
TATCTTGCATCTAAAATAAAGGTGAAAGACGGACATGAGTTCTCGTCATGCCCCACATCC
GACGCTAGAAGGTTGAGGGATTCCACATGGGGGAAATCCATTGTGGGTGTTACTACACCA
CATCCGCTTGCTTACCTAGCACCATATAAGCACTCAAATACATCTTTCGAGTGTGATCAA
AACTACATTAGTTCTCTTATCAAAAGAAGTTACCATTACGGCACAGCAGCGCGAGGCCCT
TTCAGACCATATTTCGGGTCATACACTGAAGAGAAATTCAAAATGAATGTGATGGCCAGC
GCGTACGGAGAGGAGGATGTTCTCCGAAGAGCCATGAAAATACAAAAACTTCTGGGATGG
CGATTCAAGATAGGGACGCGAGCATATAAGCTAATACAGATGATTTTATCATGTGTCACC
AATGCAGACCCGAATAAGTTTTTGCCTATACCTGAGGAAATAACAGGAGATGTGGAACAC
CGATATAAAGATATGGCTACAAAGCATGGAGGGATCCCCACAAACCTCATCAGGGACTACACAACAATATCTTGTAATACATCTACCTTTATAGATCATAGCAAAGGTGCAGCTAATGAAACACTCCATTTTCAAGCAGCAATCATATACTGTAGCATGATAAGCAATTTGTTAACAACCGAACACCCTAAATGCACCAGTGTCATCCACTTCCACGAGAAATGTAAACTGTGCATAGTGCAAACAAGCAAAACAACAGAAGATATCCCTGCTGATAT
CAACTTGCAGTTGATGTCCTGTCCAACAAATGATTTGATGTATATAGAGGAAGGTGATAT
CCCCGTCCATTATCACAATCAGATAGCATTCATATCATCGCAGGACAGGAGGGAAGTTCA
GGGAGGAGACCTAATCTATCATGATATGGAAGGAAAAGCTGATCGAGTTTCTTGGCTGCT
ACTATTTATATCATCGGTATTCAATGATAAGAATTATATGAAAAAATCTGCGTTAAAGTT
ATATATAGAGTCTTGTAACATTCAAGAATTGATTTTAGTCATTAAATCTATCATTGCTCT
CTGGATGGTAAACAAAGAAAAACCATGGTCAATTTCCAGTGAATGTGATTTACAGGATAT
AGTAGGGACATATCATGAGGTAATCATCATGATATTAAATAGCAAGACTGTGAAATTGTA
CATGCTTGAGAACAATCTAATTACTAAAGAAAGAACAGATACTGCAAACGCCATGAAACT
GCTCTTGGAAGGTCATGAAGATAAGGGCTTATATAGATTGAGGAACGGTTACTGTAAATT
TCAAGAACCAGAAGGAAGCATCTGTAAGAAGCTGATATTGTTAGCTAGAGCTCCCTCCTC
CTCTACATGTTATAGCTGCATTTATTATATACTATCACTCTGTAAAGGGGAAGGAGTCAC
TGTCTGTAATCACCATGGAGAAATACCTTCCTCTATGCTCTATCATTTGTATTCACTGGA
TAAGTTGTCCAGGGACAAAGGATTCCCGTTAGAGGATGAAAATCAAGAAATGATGCCAAA
GAAACGAAAGCTAGATTTGTTCTCTGCTATGCACAACAACAAAGTAAGGAAGCTGAACAC
TCAGAAGGAGAGAAGATCAAAATCGTTCCTGCTGGATGATTCATTGTCTTGGTTTAATAT
CCTACCTCATGTTACACACCAGATGGTAAAATTTAAAATAACATCTAAAGAATGGACAAA
CAATGATGGCCTCAACCATAATTTCGCAAGGTGCTATAATAAGGATATCTGTAATATGAA
TAAGAGATTCTCGTTGACAACACATTATATCCTGTGTACTATAGAAGCCATCCTACTGTC
CAGAAGACAAAGAAACAATCCCGGAGAGGAGCCCTCGGTTGTATGCACAGTTGGCCTGGA
TATTAGTGATACACTACAAGATGTGATCATCTGGAAGAGAGTCTTCTCTTGCTTGTCTCA
TTGGGCAAAGATGATGGATATAGAGGTCACTGTCAGACTCCTGTGCAGCAGAGTGGCCAA
TCTTGAAGATGTTGACGGATTCAATTTTGAAGAACTCATAACGAGGACCAGAGAGATAAT
CGATAATAAGATGTTTCTAATCCAAGCCACAGGTGACAGCGCTATAGACATTGTATCAGA
AAGTAGGTCTTGCGCCTGCATTGTAACATCAAACCCCCAGGTCACCATTATATCTGATTG
CCCAGTTTATTTGATGTCCAGATGTGACAGTGTCTATGAGGAAATATCAAACATCTTGTT
GTTACCCGGATACACGACAAATTACCAGATGACACTTATTCGTCCTACTATCTCGGTGAA
CAATCCTATGAGCGTCCTCATTAAAGTTGAATATAATAGTCACAATAATTACTATATTTC
AGAGTCAAAGTTATTAAGGGCTACAGATGACTCAGATGTTGTGTATGATTATAACATTCA
TACCATACTATATGACAGTATATCACAAGAGGGCGGCACATTGCTGTCCGCTCTATTAGA
CGAAACTGTCGATCAGAAGATCCCTATTATGTCTGATAGAGATTTCATGTATTACAAAAA
TAAATTTACTAGCACTATCAGATTCCTATCCTTACATATGAGTACGGGCGACACAATGCC
TTGGCGATTGATGTTCCTCATAAAAACATTAATAGGGGTTATTATATTAACATCACACGA
TAGAGCACGTGCAGCGGGTTATTTCTCAGAGTACTCATCCGTCGCATTTAAGGGAACAAA
TTTCCGAAGGTTAGTTCTGTACAAAGAGAGCCGCAAATCAGGACATAAAACAACCGACAG
GAGAAGCGAAGTCTACAACTGGACGAATGGAGGGATAGGGAAAGGGATATTATCTCTGCT
AGGTAGTCTAGAAGAAAACATTCTAATAGAATACCGTACAGAGCATACCCTGTCCCCTAT
TATTGATCTATAGTATATAAGAAAAACCTTTATCCACATTTACCATCCTTTTCTTTGTGA
TCGCATATAGCACCCTAATCCGTGGTCCCTCCGATTTCTGGGAGGGACGAACGATCATAC
GTCGTGCATCTGCAGACATATGCTGCGCCAACACACAACGATCGCAGGGTGTGGGCTCAG
GAACTGCTGTACCTGACGGAATCAAGTGCCAACAGAGTCTGAGTGGACCACTGAGTTTGT
GTTTTTATGTGATCACAAAGAAAAGGATGGTAAATGTGGATAAAGGTTTTTTCTTTTTCC
CACGGATTAGGGTGCTATATGCGATCACAAAGAAAAAGATGGTAAATGTGGATAAAGGTT
TTTTTCCTTATAGGGATATTATCTCTGCTAGGTAGTCTAGAAGAAAACATTCTAATAGAA
>Seq21 [organism=Lysimachia betanucleorhabdovirus 1] genomic sequence
GTCGAGGCATCTAGTATGCTGGGATGTGAGGGTAGCGCCCTCGCGAACCCCCTGGGGTGCTGTTTAGTCATATCCAATGTTATTTAAAATAAACAATAACAATCATTGTACTTACATCTGTATCTCGTTCCAAATAGGAGCTCCTGATCATACTTCAAACATTCCTTATCTATTTTACATAATTGAATCACTATGTCTAATACACTCACTCTTGCAGATCTAATTAAGGTCAATGAGAATTTCAGCAGATTGCCCAAAGATAAAAAACCGGAAAAACCATCTGGTCAGAGTACAAATCTAGTCTACAAGACAGAAGATGCCATGAAGAGTCCAATCTATAAGGTTCCATCGCTGAGTAACCCAGAAATCTTGAGTCGATTTACCAAGTACTTTTCTAATGAAATAAAAGAGATGACTGAAAAAGACTTTTTGGAATTTTTGGTGCTGTCATTACAACTCAGAGATCCCCTAAATGTAAATGCTTTGTTGATATCAGAGGATCCTTATGACAAAAACCTCCTTTGTTCTGATTATGAGACTGCTGTACCTAGTCAAAGCTCAAGAGTGTCTTTTGCTAATACAAAAGGCACAACATTGAGTGAAACAGTTGTTCCAATACCTACATCAAATGAAGATGACCAAATGGAAGAAGTAGAGGATGAAATGAGTAAGGTGGTAGCAATATGTTTTATCGCTGCTTGGGTCACAAGGTTCTCTGTTAAATCTGCAGGAGACAAGCTACCTTTACAGTTGAATGCCTTAGAAAAGACATACCTGAAAATATATGGTAGAAGCTCCAAGGTGTTCCAAGAATTTATGCCTACAAAGAACTATATGGCATGCATCCAGAATTGTTATCAATCGTTTCCTAGGATTAGAAATACATTGGCCCTGAATGTAGGATCCATGGAAACAAGATACAAAACATCACAAAAACAATTCAATGTGTTGAGATATTGTTATTTCCAACACTTGGAATTTATGGGGATGCACGCATATACTAGCATAAATCAAATTATAAATAAATTGTCTTTGCCTCCTGGACTAGTATTGACTTGGTTAAGGATGGGAGGGATGGAGGATGCTATTGATGAGGTTGGAAATATAATGAGGAACAATGATAATGGGATGATAGAAAATGGTGTGGGAGCAGAGATACTCTGGAAATATGCCAGACTCATAAATGATGGATACTTCAATAGGATGCAAACAACATACAATCCTGAGTTAATGGCTACATTGGCATATATTGAGATACAACTAGGCATATCCTCAGAAGAAGGATACAACTCTCCCTTAAATATTCAGGTAATAAAAGGAAATCATAGCCTTTTGAAGGTAGGAAAAGAGAAGGCAGAAGCATTCCTTGTTTGCAGAAATGCTATGATGTCATCCAGAACTGATGCATCAGTTGTTGATAGAATTTATGCAAAAAAGCATGGAAGTGTTATGTTTTCTGGAACGATGCCACAGTCTAATGAAAGAAAGAGGACCAGAGAGGCAGAAGAAGAGGAAGACACTCCCCAGACCACTAAAATTGGGAAAAAACCTCCTATCCCGATAGATGACATCAGATCAGTAGGATTGTAAGACTGATTATTTATCAAAATGGAACTAAACCAAAGTGATGTAATATAAGTAAGTTACCAATAATGTGAATTATGTTATAGAAAATAAGTATTATGATATTAAATAAGTATTATCCTATCTTCTTCCTATTTAATCAAAATAACCCTATATATATATATATATATATATATCTACATATATATATATATACTATCATTTAAGAAAAACCAACAAAATAGATATTATAGCAATATTAATAATACTAATTTTATTAGAGAATCTTAAGTTGTTTGAACAAGGATCTAAAACAGGAATCAGCAATATGGCACCACCAGTGCATCCCAATTATTCAGACCTATCCAATAAGAAATCTGAAGTGCTCACATCTCATCTTGCTGCATCACCCGCAATCTGTGGTATAGAAGATCACAATGTCAATAATGAAGAAAAACAGCTCTGGGATACTATGTTTTCAAGCAATGGGTTTGAATTGGCAGATGCCGATCTCTTAACTTTTGCTAAAGTGGGTATTACCATCAGTGCTATAGATAAAGACGCAAAGACTCATTTTGCACAGGCAATCTTGAGCACTTTAGAAGCAGTGAGGAAGGGTAATACACCATCTGACAGCTTGATGGACAAAATTGATCATACAATGGATGCCTTTATGTCAGCTACAGCTGAGATAAGGTCTCTTACTACCACAATGCAGAAGACATTGAAAAGAGCTAATGCTGATTCCAAGACTGAGGAAGTGAAGAGGAAAAAACACACATCAGTTAGAGGTAAGTACAAAGAAAACAAAGACGTAGACATGGAAACCACATTCTCTCGTCAAAAAATAGGAACCTCTAAGGAGCCAGACATTGTGATGAATGAAGACACAAATGACCAGGATGATGATGTTTTACCAGAAGAAGGGATCGATGAGTTGCAAGATGAAAATGAATCCCCAGATGGTGAGTCGGCAGACCAGAAGAAGAATGATTACAAAAATTCACATGTTATGAGAAAGTTGAAGGAATATTACACTTGCCCTGAATATGAAACTTTTGATGTCGGCAAAAAAGCAAAAATAGTTGACATCTTCCTCCATAAAATAGTCGGTTTATCTAAATCTATTGTGTCTGATAATGGGTTTTACCACAAAATGGTGCATGACCTTATTAATAAAGAAGAAGTGATTGAGCTATTTAGGATGATGCAAAGAGGAAAAGATACTACATCTACTCGAAATGCTGTAGTTTCAAACTATTATGAGACACTGAACACTTATAAAGAAATCTATGGCAACTTTAAAATTATCAAATCAATAGGAGAAGATGGAGAGATATTAATAGACGTAAAGATCGTAACATCCAAATGAATGCCCACGCAACCACCGCTACTCACAGCAACCACTCCATCATAAAATAAGCACCCTCTATTACATTTAAGAAAAACCAACTATAGAAAGACTAATCAAATGAACCAGAAATATTAACAACAATAGTTAAAAATCTACATATTATTATAAAATGAGTATAATCAGGCCAGATCAACACTCTTCTCCTCCAACCAAAACAACAAAGACAGAGTCCTATAGTTGTGTACCAGTATATTCTAACTTGCATGAAGAAGATATAACAATGAATGATTATATGACAAACAATCGCGTTTATTTATACATGAAGAGTCTAATGAGCCAATCTAATCTTGAAATAAATATAAAGAAAATAAACATTTTATGGTGTCCTGTCCTGGAACCAATATGCTCAGCAAAAGTTACAATGACAGTATATTACAACAACATAGGTTCATTGAACGACAACAACACAGAAAAGACTATGTATTTACAAGCTATGGGTATTGCATGTGAGCAGCTAGGAGTATCCATGTCTCCTTGTTGTAAATCATATTATAAAAAGGGAAAGTCCACATCTCTACCTTGGTCCATTGAACTGGAAACTGACTGTACATCGACGGACGAAGATCACATCATAGGGTTTTTGAAAATATGGTTCCCGGTGGAAATTAGAACAATAAACAACTTATGCAAGATCAATAGTTCTACATACAAGGCCCCGGTGCTAAGTAATTCTAATATATATTATCCTTATTATTTACCTATCATGTTATATCAGACTCCACGAGACTATAGGGTATCATTTGGATCATCTTTAAAAGTAAGTATGTCTATATCAAGCGAGATTCCAGATATTAAGGACATATTGGAATTAAATGAAGAAGAATTATGGGATTACAACAATTCTCTTACATATCAGGATGTGAGCGATATCAAAGACATCACCAAGAATTGTGACCATATGGGCAACAAATGTGACTGTAAAACTAGATTACAATCCATTATATTCAAATCTGCCGACAGGCAAAGAAATAAATCATATGTAGATTTTAAATATCATGAGAGAAAAATGATAGAGCTGAATTGCTCCAATTAATAATACTATTATCATACATGTAGCTTTTATTAATCGATCACTTTGTGATATAATTAGGTCTTATTATGTTAGATTAATCATAGGTGGTTATAAGGGGTAGTTTTTATTGCAAATTGTAATGGTTCTTGCTCTCTATCTTTACATGATAATATTATTAATCCATTGGGAGCTCTTGTAATACTATACACATGAATATGACAGTTATAAAAGGCAACCAATTATCAACTGATGATGTATAATTGCATTTAAGAAAAACCAAACAACAGTAATTATTTAATGGATAACAGAGAACAACAGACAGTGGGAAACAACAAGAAGGTTGTTTACAGAGAAGTAGGTAGAAATCCACTAAGAAAGAGAAGAACGATGTATCACACCATAATATCTATTAAAGGAGAAATAACATATTGCTCTCTAACCTCTCGTCAACAATATTCTATGAAAGAGATGTTTTCTGACTTTGACAGAACATGGAAACATAAATTTGGAACAAATACAGCAATAATTCAATATGCAAAGGAAAGAAAGGATAATAAATATGATGATAAGACTAAAAGAATAATCCCAGATGATAATTTGGAGTTATTGTTACGGGCATCGTTAACAGGAGCTATAAAATTGTCACCTCCTATCATGTCAGAATCAAGTAGAGCAGATCCTCTTTTTGGGCAATGTGTAACATACAACGTAATGATTGGAGGGTCTGGGGATACTGATCATTACAGATACCTAGCCATGTTGCCGACCATGATAACTGGATCATATAAAGTATACTTGTCTCCTTTAACCAAGGCAAAAGAGGTGAATAAGGCAGGAGGAATGATGACTGTAAAGATAGAGATTTATTATCAAGGATGCACTGAATCAACTTATGTTGAGATGATGAAGCAACAATACCAAGTATATCCTATGATAAGAGCATTCCCTGATCTTTATCCGGATAGTGATGAAGAAAGTGATGAGGAAACAGAGCCAGATCCTCAGGAATCAGATGAAGAAATAAATGAAAATAACAAGAGGTCTTCTCCTGAAACTTTAGAGGAAAATAATAGGGTATCTAAAAGACTATTTACGAAACTCGGAAACTCAATGGGGAAAAGAATCAAAGATAAGATTACACCTACAAGCAAGAAAGAATCCAATAATAAAGTAACCTTCATTAGCCAGAATGATGGAAGAGATGATGACCCAAAAATAACTACAATTATTTAAAATCAGATTAAAATATATTAAAATAAATAAATACATAAACAAATAATTGCAGTATCTACAAGAATAACACAATAATTTATGACTTCATAGAGTACTTGGCACACCATAATAAGCAAATTAAGGGTTAAGGGTAATTAAGTAGTTAAATAGGGTTAATGGTAATTATGTTATATGATATAAAATAAGATAATACAATACACTATATATTTCAGTATGTTTAGTACTAGTGTGAGATATTCTATGAACTTTAATAATTGCCTCTAAGCTTGTCATTAGATGTACACATAAGAATATTATTGAATGAATTGTAATGACAAAAACGTAATTGCATGAGCTATGCGGATACAAAATAGGGAGAGGGGCCACCACTCTTATAGGTGCCCACAATAAGTTCCGCACTCATATTTAATTTAAGAAAAACCAACACAATAATTATTTGAAACTGTAAACAAGAACGACACCCACAGAAGATAAAAAAATGGAAGGAAAATCCAAAAATCCCATTATCCACACCGACAGAACAACCAGCCGCAACCAGGAAGGGAACAAAGAAACCAGAGACAAGATAGACACTTCTCACGACAAATCCGCAAAAACAAACAGTCTCCAAAAAGAAGAAGGAGAGACCAAATCACCCGAAGACAGAGAGAAACAGATAAACAAGGCCAGCATCACGTCCCCAAGTTATCAGCCCAGTCAGAACAGAAATACGTGGTTAAAGCCAGGATTTTTACGACAAAATGTGATTAAAAGTACAAAGCGTTTAGGAGTTGAAAAAGATGAGAAGTATGATGCATTAAAGAAGAACAAAGGTAAAATTGTAGACAAAAGTCCCCTAGATAATATAACCTTAGAAGACATGTCTACTATCAGTGAAGTATTGCATTCTGCAGGACCTCATTACATAAGCACTATCTCTATATCTACTGTTCCTAATGATGCAGGTTATGAAATGGTAAGCTCATTCAAGAGAAATGGCAAGATGTACAAGATTATAGAATGTCCAGGTAGGAGGACACAGATCATAGAGTTGGAAAATATCTTTGTACCTGATGGAAAGATAGGAGGCATTGAAAGAATTGCAGGAGAAGAAGGCACCAAAACTCCGACAAGCAGTCCGAGAGGTATCCATACTCCTGAAAAGAAAGGAGATATTGCACTACCGCCAAATAAGAACAAACCTAAAGAAAGATTTGGAACCATATAATAATCGAAATTATGAGACAAGAATAAGGTGTAATAATATATAATAAAATAAAATGAAATAGAATAATGTAATGCGAAAATGATATAATAATGTACTATGTAGTGTGATAAAATAATATAAAATAAAATAAAATAAAATAAAAGAAAATAAAAAGAGATGAGAGAGTATACAGAGGATGATGTCATAATTATATTAAACAATATAAGGGATATGCATATGTGTATGAGCATATATTTGCTAATATGTGGAGAGGGTAAGATCCTGAACAGCCTACCAAGAACCAAGGAGAAGGTAAAAAGACATCACAATGAAAACGAAGAAGCAAAAACAGGAACAACCCAATGTTATGAAATTATTTAAGAAAAACCAAACATATATTTACCATTATATGACAACACCATATATACCACTCAAATTTAATTGACTGTGATAACAGTATTGCTCAATAATATTTAATATAAAACAAAATAATAATTAAGATAGTAATAAACAAATAAACAGATAAGACTAAAATTTATTTAATAATCATGTATCCCATTTTATTATTTTATATTTTAACTCTATCATCTATAGACAGTCAGACTACTACAGCATCAGAAACCAGTTCACCAAGTCGTGGTGCTATAAGGCAAGGAAATACTCTAGTATATGAACCCCCAGAAGATCCTCATGTAATACTCTCAGGAGACAACAAAGAGGTAAATGTAGGAAAAGTGTATCAGCCTAGGTATATTTGTGAATCAGATGACAATAGTAAAGCTGTGAGCCACCAATCATGGCATCATTCATGCATCACATCATGCAAGGATGCTTATGAGAAGGATAGTGTTGTAATAACACTTATGGACTGGACACCAACAGGTTATCCTATTGACGTTTACAAGGTCTCTGTATCAGAAGTGTGTTATACTTCCCATGAGAACATCTGGGGATATTGCACCAATACTCAGAGAACAACACCCAAAACGGTATCCAAAGAGATAGCGACCAAGGTAGTGGCAGAACTTACTCAGGGGTGGACAATAGATTCTCCTGGAACCAAAATAATAACAAATTCCAAAGAGTCAGAATGTGAATATTTCTCAGATCTCACAACATGTGAACTCGATTATTCTATCACACACAAATCTGGAAAAACTTATCAAAAATCCCATAAGAGCCCTAGAGAGTTGTTGATAACAGAAGATGGTATAAGGGCAGACCTGGAAGATGAATTTTTGAAACTAAATGATGCTGTTTGGGTGTGGAAGACAAAGAAGCCAATGTTTGACACATGTGGATGGGAAAGCGGAGTAGACATAACCTGTCATCAAAAGGATGAATCCCAGGTGCTGGAATGTCCAGATATAGGTCACTCTTTTCCATTAAAAAATGTTGTCTCTCAAGCCACATGCTACGGAGAAATAATGGGTGTAGATAATATAATACCTTTTAGATACAAGTCTGCAACAAGAGCTGAAAATAGAAACAAGGCAGCAGAAAAAATGGAAAAAGACGAGAGCAAAGACAGAACGGCTGTAGCAATAGTTAAAGGAATGAACAAAGCACTAGCAGAAATGGAAACAACATACTGTAATTCATTCTGTGATGTATTTACTAATCTTTATTTAACAGAAAAATCAGATGTAATTCAGACACCCTTAGGTCCGTGGTTGATGGGTAAACAAGATGGACGAGATGTTATGTACCCCTGTATAACGACGGCAGATTGGGTCATTATGAGACCTTTAACAACATGCGGTACAACAAATTTTATTACAGTTGAAAATAAGAAGACTAAGGATGTCGGAATATGGAATATGGAAAAAGAGTATATCGTTCATGGTGCCTCTTGTATTAAAACTTCGCAGGACAATACTAAATTGGATACCTTACCTATGAGAATAAGTAAAAGAGAACCCTTCAATATGACATTATATGATGGATGTAAATTAAGGTATGATCCCCCAGATTATACACCCAAGGTAGTAGATTGCCATGAGGTAAGGCGTAACATACCATCTGGATGGCTTGCAAAAGTGCGGTTAGATCCAAAATTGATGACAACACAAGATGATTTTGTGAATCTTATGACACATCATGTTAACTCTACTATAAGAGATTATAAGATAAAAAGATCCTCAGAGCCAGGGAAGTACGTAAGGATGATAGATGAAATATGGAGTGGATCTTCTACGTTTTTTATAGGGATCAAGGACATGATTATGGATCTATTCGGAGGGATTAAAAAGTTAATCTTAATAATCGGCCTTGCGGCTGTGGCATATGGTATATATAAGATTGTAGAGATTGTTTATCTCAGGAAAATAAAAACTGCATTAACAGTAGGTGAAACTTTGACAAGAGCTGTTGAAGAAGAGATTGCCCCAGTGAATCCTCCTAGAAGAAGATCAAGGTCCAAGAAACGAACCGGTGTAACAAATGAGCAAACGTCTTGGTTGAACGATTAGTATTTTTATCTTTATCTTTATCTTATAATATAACAATGATCTAAATCTAAAATTTATACTTGTTAAATTGATCTTGTAATAATTCCAATATTATCTTACATCTTGTTTTATGTTTGTATCAGTATAATTTATATAAATTATACTATAGATGAGGATGTGCCTCATCATGATCTATAGAAAATAAATGAGAGAAATATTGATAGAACTTGTGTTATAATATAATTCATCACTGCGAATGTTTAGGCAAACAGAACATATAGTGTTAATAAAAACATAGTGTGTTTTTTAGATTTTCAATCTCAGTGTTATTGACCGCTTATACCATTTGTATTACTGTGATGTAGTAAGTATAGTTACATTTATTAATAAAGCAACACCATCACAAATGGAACCTACGACATAAACACAAGGAACCAGAACCTGCTCCGGACAACCAGCCCACACCCACGAACCAACGACCCACACGAGAGATACTACACCGATCATATGTAAATTTAAGAAAAACCAACTCTAACTAACATTCACGACGACCACCCAGCCGCAAGGCAAGGCCGAACACAACAATCCATGATATAACACTGTTAAGCCACAGCGAGGAACAGGATCACCATCAGACAAGATCAAATCCCCGCACCTCCATCGAGAGCAAGAAAGAACCCAACATAATAGCAGTCATCATAATGTCAGATCAAGAGTTCGGTTTCGGTGATAACAGATGGGAAGGACTTGAATCATATGATGATATAATGGATACGTCTGATGTCCAATACATGGAAGGATATAATAATGTCAATTATAAAAAGGAATCATTCATGCCAGGGAGTAGTTTTCATTGCAAGTCTGCTATAAGGAGACATGAAGATAACATGATGATGTCTATGTATAGAAAGGACTTTATCGACATGACTAGGTCTTGTAATGCTGATCCATATGATGAAACCTATTTGTTAGTGTTAGGAAGAATGTGGGGTACATTCTGGCATGGGGACACAGATCTGGACGGAATTTATGATATTTCTAAAGCAAAATTTGACTCTAAACCTTCCACAGAATTAGAAGGTTACATTGCCACAACTTGCATTAAGCAGGAACTTTCTTATGTCATCAAAACATTTCTGATGACAGAAAATACCGTTGTCTACCATTCTTCTGTACCACAAGATATAGTAAACCGTTGCTACCGTGTGTTTGAAGTCATTTATAGACGTATGAATCCAATACTTATCTTTCTCAACATCTGTATCACATGTCTTAATTATCGACCATCCCATAAAATGCCAGATATGAGAATAGATATCTGCGGTATTGTGACATACCTGAATGATAAGATCATTAGGTGTACCTATAATAAAAGGGTCTCTGTAACAATGAATGAGAACTGTGTCTTACTCTCAGTAGGGAATTATTGTCAGATACTTCAGAAGGACCTCTTCATAAATCTATCTGATAAGATACAAGAAAGGTTCAATGTTGTACTCAGTGCCCGTATGAGAGATATTATCTGTCCTCATCTGTATGCGGATCCAAAAAGACCAGAAACAAGCTTGTCACAGGCTGTAGATACTATGATATTATTCGGTGATAGCTTGATAAAAGATTATAAGAATAATGCTTTCACTCTAATAGGGAAGTACGAAGCATATGTTGTGTCTGCAATCCTAACATCTGATGATGAAATGTTGTGGAATCCTAAAGAGTTCCAAAATAATCTCTTAGAGGATGATAAAGAGAACAATCCAGAGTTGTTCAGCAGGGCAAATATATTATGTGAATTACTGAATAGATACAATGGTCATATACTATCAGAAATCCATGGTTTGTGGAGAATCTGGGGTCATCCCATGATAGATCTTAAGGGAGGGTTAAAGAAAATGGAAGAGACATCATTGAAAAAACATAATGTTGATAGAAGAGAGACAGAAATCGGAATAAGGACATTTAAACTGACATTGGTCAGAAATTATAAAAAGATACATGGGTTTTATCCATTGACCAACGTATCAAGTAAAAATGATTTCGAATTATACAAAAAATATTTATCTGATTCTGATATAAATAAATATCAGATGTCAGGACACATCAGAGACGCTGATAGGTCTTACATAGTGGAATGCCTGAAAAAATGTGTGGATATAAACGAATTAAATAGAAGATACAAACATAATGATTGGGATAAGATAGAGCTGTTGCAAAATTTCCAAACTCCGGTTACAATAAACTTAGCAACCATGATAAAAGACAAAGCGATATCCATGGATCGTAATGAGTTGGTCGATGCTGTCAACAACAGATCTAGTGTTTTTGATTCAGAGAAGAGAAGAGGTGTACTCAAATGGTTGAAGAAACAAACAATAAAGGTTAAAGACTTCCTTAAAAATGTTGATCTTACAGGAATTCCAGATAATGAGTGTATAATAGGATTGTATCCTAAAGAGAGAGAGATAAAAATCAAGGCAAGGTTCTTTTCTCTTATGTCTTACTCGATTAGAATGTTTGTGACCATAACAGAGGAGTTATTGGGAGACCATATATTAAAGTATTTTCCCATGATCACTATGTCAGACAATCTCCTTAATATGATAATAAGACTCTATAATATGACTGCACCTATTGGACGAGAAGGAGATACAGTAACATATTGCATGAATATTGATTTTAGCAAATGGAATCAGAACATGAGAGAAGAAACCAACAGGCCAATATTCGAATCTTTAGATAAGCTATTTGGATATCGAAAACTTATTTCAAGAACACACGAAATATTTAAGAAGTGCTATCTTTATTTATGTTCAGGAGAATATATCCCTACTATCATTAAAAACAACCTCACGACATTAAGTCCTTACTCGCGTATAGGAGATGAATCAGGTAAGGAAGGGTTGAGACAGAAAGGATGGACTATAACTACAGTATGTGATATATTGTCTTTGGCTTTCAAACATCGAGTCAAGATAGAATTGATTGGAGGTGGAGATAATCAGGTGCTGACAGTGGCAATTAGACCAAACATTCGTGATCGAATGCTACCAGAAGATCAGATGCTCAGGACTATAAAGATACGTATGGAAAATTTTAGGAGAGGTCTAGCACTAAAGATGGAAAAACGGGGATTACCTTTGAAACTAGAAGAAACATGGATATCTCATAGATTATTAATGTATAATAAGATAATGTATCTAGATGGAGTACCCCTCGCAGGGACTTTGAAGATTGCTAGTAGATGTTTTCCTTACTCTAATGAAGGTGTTATGACATTGGGGAACATAACATCTACGTTAGGGACCAACTTCCAATCAATTAGTGCCAAAGACTACTCTCCTATATTTTCATGGTTGTTTTCTAGGTTTGCTACACTTGTTATGGTATCAATGTTCTCTTGTGTAAACCCAATAATTGGAGTGAGGCATTTAGATTCATTCCTGTATAATTCAATACATAACTTAATTATGGGAAGATCTGCTTATGGCTTTGAAGAACGAGCATATGCTAGCTCAGATGATGATGATATGTACCTTGATGATACCAAGATGTTCAGAAAAGAATCCAAGATAAAGAAAAAGAAGAAAACATCAAAATTCAATAAAATGTTGAATGAATCAATGAATGATAAAGGGCAAATGATTAAACCAATAAATATGGAGGACTTATGGATAATATGTCTTTACTATCACAAAGTCCTAGGTGGGCCAGGGATAGGAACACCATTCTCTCTATTCATGAAAGGATTCCCTGATCCATTATCAGAAGCGCTATCTTTCAATTATGCTATGATAAAGCATATAAAAGACGATCTATTAAGAAAGAAGATAACAAACCTTACTATGATAGAGAAAAGAAAAGACAAAAAATGGGAACATCTGCTAGAAGACCCGGTCAGTATAAATCATAATGTCCCGATTAATGGACTATCCTCATTGAGGATAAATGCAGAAAGTATCCTAAAGCAAGCAGATATTAAGAATATTTTATTTAAGAGATTATTAGATCTAGGTGATAATCAGATATTGCAGGAATTGTCTGCTGCATTGTGTACTGCACCAGTTCTAGAGCCTCGACTTTTACATGATATTGTTAGTGCTACAATTCCTGGATATGTAAATTCTGTCACAGCAAAAGTAGATCAGTCATCCACCCTGAGCAAGATATCATCGAATAAAGATGTTTTATCCGATGTTTATGAAAAAGAGATATTGTATTATATGTACTTAGGAGGAAAAATAACAAAACCTGTAGGGCATTCTTTAGGAAAATGTCCGACAGAGGATGCTAGGTCTTTAAGGAATTGGACTTGGGACAAGAAAATAGTTGGAGTCACGGTACCTTATCCTGCTTCATTTTTAGAACCTAAAGAACATTATAGTGATAACCCTGATTGCGATTTGAATTATATAATGGTTCAAACGAAAATGAATAGAGATATGTTTACAAAAAGAGGACCATTCCGACCTTACTTTGGATCATACACAAAAGAAAAATTTAAACAACATGCACTGGCAACAGCATATGGTGATGAAGACATACTCAGAAGAGCGATAAAAGTTCAAAAATTATTGAAATGGAGATACGATGAATCTTGCATGATGTACCAGATAATACAACAGATATCTCGGTGTGTAACAAATGCTGACCCTGATAAATTTTTGCCTATCACAGATAGTATAACAGGGGATGTAGAGCATAGATATAGGGATCAATCAACAAAGCATGGGGGAATCCCTTGTAATCTGACGCAGATATATACATACATGTCCTGCAATACTTCGACATTTATAAATCATAGTAGAGGCTCTACAAATGAGAATCTCCACTTTCAATCATGCATAATTTATTCATGTTTAATATCCTACATGAAGAGTATTAAAGAAATGCAAAGCAAATCCTCTCAGCTGTTTCATTTCCATGAAACATGTCCTCATTGCATAACAGAGCTCGAACACCCAACTAACGCTGAGACAGAACCTACCATTAATGTAAAAATGTATAGTGGAGAAGGAAATGATTTAGTATACGTTAAGGAAGAAGATGTACCGATCCATTTTCATATTGCAAAAAAACTAAACTCGGGTGACACAGTAGTTGAAGGATCATCGATAATTCAACTAAGTCAGAAGCAAATAAGAGATACATTGTCTGTGATGTTTGTTGTTGATGCTTTATCACCTAATGGGACAACTATGACTGACTCATTCTACAAGATAACATCTGATAAGATCCCACCTAACAAACTGAAATCATCACTATTATGCTATTATATCAATTGGATGAGAAAGAAAGACCCTAACACAACGAGCAAGCCTTCACTAGAAATGAAAGATCTGATAGAATTTTGTGAGGTGACAGGAGAAAAACTTGTGAGGTTGATAAAATGCCATCATATGGAGCAAGATCAATTGCTAAATGATAGAGTGTTATTGAACCTTTCCAAAGAAAAAACAAGGAATGAAAAGAATACAGAAATTGCTGAATATTTGAAAATCATTTTCACCTCTACATCCATGACCATGAACAATAAAGCAATCCCTTCCTTATATGAACCTTATTCCTCAATAATGCAATCGATGATAATGTTGTCCAACAACAAGAACATAAATACATGTTTGATATGCAGAGAAAACTGGATAAAGGTCATCAAATGTAAGGGGAAAAATACAGAGTTATTATTATGTTCAAGGCACGGATGTATTGCTTCATGCAAAGCATATCACACATATAGTTTAGATAAGCTTGCAAAAGAGTATCAGAAAATAGATTATATGGAAGGAATATTGCAATCTCCTACTCAAAATAGCTTATTATTGAGGAAACAAGACCCTGTAGCAAAATTATCTCAATATCCGGTAGAGGTGTTGTCCTACTCTTTGAATGATGAAAACCAACAGAATGATGATACGCGAGATGAAATCTCCGCTATAGAAGAAGATACCTTCAGTATGTATATAAAAGAGATAACATGTATGTACATATCCCTAATGTGCATATATGAAGAATTAGGGTGGGATTTATCTTTATCTGATCCTACATTGGCAATGGAGTGCCCTGAAACAATTTATGATATCAAAGTACTACTGAAAGCATTGTCTCTGGTGGAGGTGGGCATCTTAAGGAAATCTAACAGCCTTGGAATATCAAGAAGGAATGTCCGAATACATATCTCTTTCTTTATAAATAACTATCAATGCTTAGAGGGAGATATGTTATCTAGAACAAAAATGGTGGCTAATAATATACATGATATGAATTTGATGTGTTATACATCATCGTATAAGATGGAAAGACATTTAGATGTGGACCATGTCTTGTCAAATGCTACAATGTTGTTTTCAAAATCCTATAATGACAACATCATAGGTACAAAGTCTTTTCTATGGCTTCGACCAGACGAATGTATAAAATTGATAAAAGAGAATGAGTATGTCTATAATAGACAATGCAAAATGATACTGACCAAGGAGGCTATGCCTGGTGATCAATTCATAGGAGTGACCATTGGTGGACCTTCAAAAAGAAGATGCACATTTAGAAGATTTTTAGATATCTTCGATGAGCATGAATATTCATGGCAACGAACAAATAGTATATATTATGAGATCATGAATTCAGAGTGGAGGGAGAGCTTATTTCTTGCATTTATTAAAGATGCCATTCCTGTTCCAACTGCAATATTTTCTGAAAAGGACTTGAAATACTATTTAACCAAATTATCTAGTATAGTGAAAGATAGTATGATGTTCAACAGAAGAGAAGGATTGTACAATTGGAGAGTAATGACAGCAATTAAGATGATAATAGCGTTAAGAACATCATGTTCAAGAAATAAGAATATTTCTAAGCAAATACTCATGATCAGCGGAGTCAATTTTATAAGAGGGAGTAACAATAGGGTTAATATCATAAGGAGCAGATATCAAGAAAAGAACAAGTTCGGGCGAGACACTTTATCTATTTATAAAGACATTAAACGTAGTATACATATCGAATATCAAAATGACTTTGAATTGGCAAATTTAAAACAAATAACTCTTCTGTAATTCTGTGGGATGGGTGTTAGGGTGCCCGCTGGGGTCCTCGGGCTAGAGGATGTCGAGCCTCCACTGTGCGCACGGAATCAAGATGTACATGAGAGACAAACGAACACAAAGAAACCAACTATAACAAGGAAAATTTTAAATTATTTTAAGAAAAATAATATTTAGAAAAAACCAGCACCCTAACGGCTTTCCCTGAGCCACCTCAGGAGCCAACATACTAGATGCCGGGGGGTCCTCACCAATACGGAGATGAGTGTCCGAACAAACAAAAATAGAAAGCATCAAGAACTGATCTTGATAAAGTGAGAAAAGAGCAATAAAAATAAACAAGAAGATTATATTACTACACATCACCACACATCAAACTTGTTCTACTCGTAGTAAT
>Seq22 [organism=Mentha betanucleorhabdovirus 1] genomic sequence
ACACCATTCAACATGTCGGTAATAACAGCGGAAGAGCTAAGAAAGGTAAGGACAGAGTTTTCAGATCTTCCAGTAGATAGGAAACCAGAGAATCCATCTGGTCAATGTCCATATAGAGAATACATATTCGATGAAGCCAAAGCATTCCCTGCATACAAGACCAAGAACCTAAATGACAACGAAGTGGTGACATTGTTCTCTGAAATTACAGGAAGCAAATTCGAGACCATGACGGAGGAGATATTCCTCAAATTTATATCAGTGGCGTTGCAAGTTAAGAATCCGGTGGATCGGACCAAAGAGACCTTCCCTACACCATTTGGAGGAGATGGGCTAATAAGGGATTTTGCTACAGCCGAGCCCAGTAAAACAAGCTCAGTATCATTCCGCCCCATCATAGCAGGGACATCAATATTCACTCCAGTGCCGGGATCCGCTCCTGTTTCATCTGAGACCGAGACTGCAGAAACATCTGAGGACCAATCTGATGCGATAAGGTTCTATTTTGCATGGTTGACCAGATATGCTGTAAAATCCCCTTCTGCCGCACTGCAACTACAACTGAAAAAGGTCAGAGACACATATCAAAAGTTCTACCAGAAATCCTCAAATGTATTCCACAAGTTCCAACCAGATGCAGACTGGTTGAACTGCTTGAGAAACTGCTTTGATTCTCTCCCAAGAGTCAAGAACACTATGATCCTGTATGTGGCCCACGCCGAGACTCATCACAAGACGGAGCCGAAGATCTTCAACATTCTGAGATATTTGTTCTTCCAAAATCTGGAGTTTATGGGAATGCACTCATATGTAAGCATAGTGACCATAACCAACAAATTGGCGCTTAGCCCTGCTCTAATTCTCACATGGTTGAGAATGAGCGGATCAGAGAATGCAGTCGATGAAGCATACACGATTATGTCAAAGTACGACAACGGAATGATTGCAGATGGACAGACAAAAGAAAGATTGTGGAAGTATGCACGTGTTCTAGATCCAGGATACTTCAACAAGATGCAAACAGTCCACGCCACAGAGTTGATGGCCACGCTTGCATACATAGAAATACACCTGGGCATTAGCAATGCAGAGGGGTATGCTTCCCCTCTCAATATATTCGCAATAGCGAACAACCATCATGTGAGAGCAATAGGAAAGATGAAAGCAGAGGCATTCATAGAGTGCAAGAACCAGAGTATAGCAGAAAGAGCCGATGCATCCGTGGTCGACAAAATGTACGCTGCCAGGTCTGGGAAAAGACCAGCGACCGAGACGTACACAGACAACATGGATATGGAGACAGAGACCACAAAACTCACAAGGAGGTCGCCTGAAGAGGAGGGGGGAGCATCGAAACGCATCAAGAGGGCTCCCAGAATCAATCTTGACAACGTGCCAGATGTCGATATGGAGGGATAACAAAAGAACAAGAGACAGGTCAATGCAACCAGTAGGTGCTTATTCTAATATAAGAAAAACCAACTATAATATTTTATTGTTGTTTCAGGTATCTACAAATAAGCAAAATAGGTAAGATAGGTAAATTGCGTATCCGTCTCCCAGACCACAAACAACCAATGGACGGGGCAGTTTATGGGAAGTATAAAAATCTGACAGCACCTGCTAGTAGCTCTGAAGTCGTTACCAGCCAGTACGCGAACATTCTAGCAGCTGATGGGTATACTGGAGATAAGGAAGAAGCAATAAGCAGTATGAAGGAATGGGATGCACACCTCAAAAACAACGGGATAACACTCAGTGTCGATGCCCTCAAGATGCTGGGAGAAATTTCTGTCAAATTGGACGAGCAAAATGACGGAGACTTAAAAGGTAAATTAGGAATAGCAATAGTCAAAATATGTGAGGAACTGGTAAAACAGAACACTGCTCCTGCAAGCATAATAAGGGATATGGGAGATCTCGTAGATGAAATGAGGGATGGAGTGGCGGAAATGAAAAGAATGAATAAAATAGTTCTAGGTTATCTGCCCAAACAAGCCAAAAAAGCAAAGCTGCAAAAGAAACTAACTGGATCGCACCCAAACACAGGAGATGGAGACATCGCCGCCATGGAATACTCCAGAGAAAAAATAGACCAAAAAATCAACCCTCTGGACATCCCAGAAGAGAACAGCAGCACGATGAAAGAACATGGTGCTGAGGAGAAAGAGAGAAGTCTTAAGAGGAAGTACGAATATTTGAAAACAACCTATGCAACACATTACAACAGCAAGGAGTTTGATGTCAAACCAGCACAAGTCAAAGGGAAGCTCATGGAATATTATGTGTCCAGAATTTTGAATGTTCAACCTCAAACCTGGAAAGAGAACAAATCACAAAGCCAGATGCTGATGGATTTAATTGACAAGAAAAGGCTCCTAATGGTTCTAAGACAAGCAAAAGAGGGCACCCTGGACACAGAAACCGTACATGAAGCAGTGGACGAGGCAGTGGATGCAATCAACGAATGTCACTTGCCATATGGACAATACGTCGCAATGAAAGAAATTAACGAAAAGGGAGTTCCATATGTTGGTCTCTATGCTCGCTGAGAATCCACAGAACCTAGCGCAAAGAAAGGAACCAACGCAGAACAGCAAGCCCACCGCATGGCACCATCCTGTTTATCTATATATAAGAAAAACCAAACAACTACCATAATCAAACAACAATAATCGCACTGTTTTCTTGTTTCAGGAAAAATGTGGAGACAAACACTATCAAGAAAACCCAAAAGGCAAGAAGCAAATCAGCACGAAGAATATCCGTCATCATCAACTAAGTCTGTGGCATACAAATCCATACCAATAAGAGGAGAAGAACCTTCTATAGCAATCAAAATAGAGGATTTTGTGATGCACAGAAGAACCCTGCTCAATATAACATCATCCATAGACAGGGGTCCAGCCCTGGTTTGTTTCGACAGAATCATAATAATGTGGTATCCTCTAATAGAACCTGGTCATCTCTCATCAATATCAATAAAGGTTTCATATGATATAGCAGAAGATACAACCATCCCAGAACAAGACAACAGTGTGGTGTCACTAATAGGAAAGATTTCAGAATATCACAAGATAACCTTGTACCCTACAAGACCCATAATGTACACAAAAGGAGACAAAGCAGACATGCCATGGAGAGTCAGCGTGACAATACCAGGAACTCTGGATAACGGACAATCACATATCTTAGGAAACCTGAAGATATGGGGGCCATTGAAGACGGATCCCATGACCACAACTGACCACACACAGCCCCAAGCATACAAAGACCCAACAGTTGACTGGAGCAATCTACATCATCCTTATTACATACCTTTTTACACAATAAAAAGTATACGTGGGGTTGAGCCTATAAGATGGAAGAAAACTAAACAATACAGAAACTTCGAAAAGGATGTAATGCTGCATATAGACCCCATAACAGAAGAACAAGGAGGATATCTGGGACTAATGCAAACACTATCACAGAGTGACCATATACAAATCCATGAAAGAACAAAAAGCTGCCACATAACAAAAGGAGGATCAAACTGCACGTGCAAGTCCGATGTAACAGATTTTATTGCAGAATGTATAAACAACAGGCGACCAGGGTATGACAAGCACCAGGAGATATATGAGAGGCTCGAGACAGGGATTAAAAGTGGAGTGTCCAAAACTACAAATAACCTGATATCTCCAATTTTCTAAGATCAAACAAACATAACATAAAACAAATTGTCCAGTATATAAGAAAAACCAACTATAATTCATCAGGCAACCACCCAGGCCAAAGAGCGGCATACAAATCACCGAAGGTAAGATAATTATATTCTGTACAGAAGATGGACATGGATCCAGGAAGCTTCTCTATGAAAGGATTCATCAATGTATCGTTTGGGTCAACCAAGCAACAAATAGACACAAACAAACTATGGAAAATTATGGGACACATTCTGGATCTGAATCCAAAAAAGATTGAAATTTATTTCAGCAGCACAAGACAGGCCCACGACAGGAAGTCCATGGTCAGCTCAGAAGATAACATCAAAATGATGCAGTGCATGATAAAAGGGTGCATTGAAACCACAAAGTCCCAGTACACATGCTGCAGGTCCACGACACTATGGTTGGGGAGCTGTTACCAGTACGGGTTCACATTCGGAATATCATCATCTGATACAGGGCACATCACAATGGTGATACCATTGCCAGGTAATGTGATGGGATGCTATCAAATAAAAGCATGCTTTAACGGAAAATTGGGGAAGAAAACAAGCAGGGAGCTCTACTCATTCAATATGGATCTTGAGGTTTACATTGGAAAGCTTAACGAAGATGAGTATAAAACTTGCATCAGAGACGGATATCCCGTGTATCCGTTAAAGAAAGAACATCCTGAGCTCTTTCCAGAAGACAGCGACTCGGACAGCGGGTGGACCACAGACCAATCGGGCGACAAAGAGGAACCCAAAATCAAAGACAAAACAAAGAAGGCAAGAACAACTGGCACAAGGAAGACCAGGAGGCCAGCAGTAAAAAGCAAAGGGGTCAGCCTGAAGAAGGGTCTACAAGGGATACTGCTGAGATCAAACCCGGTAGAGCGCGTAAGGGCAGCATATGCTCCGTCTGCGCCAAGCAGGATGGAGATCGACGGAGAAGGAGACGGGGCATACACAGATCCAGACACCCAAGGCGAGGACACAGAAGGACAGGCCGACGACACACAACAGAACGCAAGAGCGGCAAGCGGGAGTGCACCCCCGAAGTAAGGCGGGGACCGAAATGCGGCAAAATACAGGTCGGGACGGGACAAGAGAATGTTCAGAATAGCATATATATATATAAGAAAAACCAACTCATCTGTCGACATACTACGGACCGTCCCAACAATGGACACAAGTCAGGTAATTCTAGATATAGTTATTATATTGTCTCTCGTAATCCTAACAGGCGAGATACTCAATGCTATCGCCGAGACTACAAAATCAGACTCAGCAGGATTTGAACAAAAGAGGAACTTGGCCAGAACAGACAACCCTACCTACATATCATCGTCTGCAAAAGAAGAAGGAGGAGATCTTTATCAGCCATATTATGTCTGCGGCAACACAGAAGACCCGGAAGGCATGACCGCATCTGCATGGCACTATTCATGCAAGCAATCATGTACTGAAAACAATAGAAGACAAAAGATTGATATTACACAGGTGAGATGGGACTATGTAGGAAATGTGATAAACGTGTATCGAGTCGCCACTAACAAGGTGTGTTACACGTCTCACATGAATGTCTGGGGCCACTGTTCGCAAACTCAAACATCCACACCTATACCCACAGAGCAAGAATATTACAAGGATCTGCCAGAAGAGTATTTCAGACCGTACAGCCCAGTAATTGAGGGAACAAAGTACATTGTAAATTCGAAAGAGGCAGAATGCTACTATTTCTCAGACAACACACTATGTGAAAGGGATTATATTGTGACATACAGAGAAGGAAGGACTTCCCAGAGAAGTGAAGAAGAACCACTGGTGTTGAACATATATGCAGACGGGGTCAGAACCGACCCATACACTGGATACTTGATCCTCAATGATGTCGCATGGTTCTGGCAAAAACCGAATCCCTCTGATTCTAAAGTCTGCGGGTGGAAGAAAATGGATGACATAACTTGCACATTCACTGAAACAGCAGAGATAATGAAATGTGATACAATAGGGTACACATACAACATCCAGAATCTTGATGAGAACTCAACATGCATTGGGAAGGTATATGACACAGCGGGACCGGTTCCATTCATATACAAATCTCAAGCATATTATGACACAAGAGAGAGTATAGTAAGCAAAGCATCATCAGGAAAGTCCGACCCAGATGTGAATTTCATACAAGGGGTAAACCTAGCACTATCGGAGCTGGAATCTACATACTGCTCAGCGACATGTGATCTGTTCGCTAGAAGGATGGTAGCTGACGACGATCATGTGCTGGATACACCCATAGGGACATGGAGGGTTGCAATAGATGAAAGGTCATCTCCAAAATTCATCCCTTGTGTAGCATCGTCATCCTGGAAATTGAAAGAACCGACATCTTTCTGTGTGGGGAAGAACAACCTACTGGTGGAAGATTCCGTGACCAAGCATACAAACAGTTGGAACACCTTAAAGGATTATATAATACTGAACGAGCTGTGCACCACCTCAAACAATGAAACAGAAGGAGCATTAGCATCTATCAAGGATAGAATAAAGAAAAAGGAAACCGTAGTAGTTGACTTCTGGAACGGAGATGCCCTGGTTTTGGAGCCGCCCTATACCAAGCCACGGTGGAATCAATCAGCGAAAGTAATCAGACAAAATCCCAGCTGGTTCTCCAAAGTGAAGCTGGACAGCAAGATGTTACACACAAAGGAGAATATATCAGCCCTACTAACCAGAGCAGTGGGAAATGTCGTCTCAGATGTTTCATACAAGGATACTAAGTCCAAAACAGTGAGGACGCTAATGTGGGAAGAAATAGGAGACGGAATTGGTAACATCGCAGAGACAGCCTGGAGCAGTATAAAGGGAATCTTTGGCGGGTTCACTAAAGCTGTGGTTTTGTTGACAGGGATGATCTTTATATATATAGGGATAAAATTAACCCTATTAATCGTACCCGTCTTCAGAAGGAAACCTACAAGGAGGGCAAAAAGAGTCTCATTCGAAGAAGAAGAGGACTACGCGACAGGAACAGCAAGCTCCATAAAGCAACCTGTAAAGCTGAGAGAGAAGTCCCGATTTGCTAAGAGGGAGTTAGCAAATCTCCTAACTTAACTGCTTAAGGTCCCTCAAGTAACATAAATGGAACAAACATCCTCCACCACATCCCCCCACTATTTCCAACCCTATCAGAGGAACTATATAAGAAAAACCAACTATTTTCAGAACAGAAGGCGGACAAAGGTAACAATATTAATAATATTATTTATCGTACTAATCCCCACAGAAAATGGCACACTGGGAAAATGCTATGGACTGGGAAACATCAGGTGTTGACATGGAAGAAGAGGAGACTTTAAAGCTGCAGGGACCAGACAAACAGACCCCATTGGGATCCTATCATTGTAAATCAGCATTAAGGAACCACGAGTCGAATATGAAACTTTTCCTGTATAAAAAGTCATTTCTTAAGCTATCTAGGTTGACATCCTCCCCTCCTTACAATGATGAGTGTCTCCTTCTGATATCTGATTTGTGGAGATGCTTCTATAAGAGGACACATGGGTTGGACAGACTAATTGGAGATCATCACAGCAAAAATGATTCTATACCCAGCCCTGCTTTTGCTGCATGGTCTGACTATACCATGAAAGAGATTATTCGGGGTGATCTAGTCCACGATGTTCTATTGCAAGAGATGAACATATGGCAACGGGAGTACAGCTACATAATTGATTACAAAAACAGGATCCACAAGTCAATAGCGGAGAGTGTCAGATGGCTTCTAAATTTGACCTACTTCCTAAACCTAGGTGTGATGGTGCTCAACTACATGAAGTCCTCAGAAAGACCCGATATCGAGGTAGTAATACCAGGAATATGCAAGGAAGAAGAAGAGGGGGTGTTTAGTGTCATGTATAATCATAAGTTGAAGCTTATGATATGTGGACAATGTATCAGGTTCATAACACCGATATACGACCAGATATTGCAGAAGGATGTATTTTTAAACATAGTGGATAAAATAAATGAAAGGATGAATGTTGTCATAGGCGCAAGAGTTATCTCATTGCTATCTGTATTAGGAGGGAAGGATGAATCAGTTTCTGACACAACTCTCTATCGTGAGATGATATCAATAATTGATTGGGGGGATAGTGTTCTGATAAAACATAGAAACAGAGGTTTCGATTTATTGGGAAAATTCGAAGCATATTGTGTGTCAGCAATCCTAACACATGATAAAAATGAGATATGGAACAACAGGGAGTTCCAGCAAAACCTACTAAATGATGATAGAGATAACCAACCCGATCTCTATCATGATGCTAAAGAACTGTGCTTTATCTTGGATGGCATGGACGAACAACAACTGGCGGAGATGCACGGACTATGGAGAATATGGGGACACCCTCTAATAGACATAGAGGGAGGAATGAAAAAAATGGAAACAACATGCTTGAAACAGCCCAACGTAGACAAATTAGAGACTGCAATAGGACACAGAACATTCAAGCTAACATTCTGCAAGAACTATTACAGAAAACACAAGCACTACCCTCTAAATAATGTAACGCACGAGCAGCACTACGGACAATACTCTCATCATTTGACAGACGAGGACAAGATGACATGGGAGAGAACAAGATACAGACAAGAACCCACCAGGTACTTACTGAGATGCTTAAGGGAAGAGAAGGTCATTGATGAGAGAAACTCACTCTATGATCATAAGGACTGGGATCAGGTTACATTGTTACAGTCCTTTCAAATTCCACAGAGCATGAACCTAGCAACAATGATCAAAGATAAGGCCATATCCATGACCAGAACCGAACTCACAGAATCTGTCATGTACCGAAATTCGGTATTTGATTCAGAAAAAAGAAGGGGTGTGCTAAAGTGGTTGAAAGAACAAGCACACAAGATGAGAGACTACCTGGGTTATATAGACAAAAATGGACTTCCTGATGATGACAGCATCATAGGATTGTACCCAAAAGAGAGGGAACTGAAGACCAAGGCCAGATTCTTCTCTTTAATGTCGTATAACATGAGAATGTACATCACATCTACAGAAGAGCTGTTGGGCAAATATATACTGCCATATTTCCCAATGATAACTATGTCAGACACCCTCTTGAACATGATTATCAGGCTCTACAATATGACAACCAATATAGGAGCCAGTGGATCCAAGGTTGTTTATTGTATGAATATAGATTTCAGCATGTGTAACCAAAACATGAGAGAAATAACCAACGACTCCATATTCAGAAGTATAGACCGAGTCTTCGGATTCAGGAGATTGATATCTCGAACACACAGCATTTTCAGGAACAGTTATCTGTACCTATGCTCTGGAGAGTACATACCCACAATTGTCCAACGAGCGCTTACTACTATAAGCCCGTACTCCAGGGTAGGTGATGAGTCCGGAAAAGAGGGGCTTCGCCAAAAAGGATGGACAATTACCACAGTATGTGATATTATATCGCTCGCATTCCTTCACAAAGTGAAGATAGAACTTATAGGAGGAGGGGATAACCAGGTCCTCACTGTGGAAATATCCTCTCCGTTGAAGGATGCATGCAAAGACACAGAAGAACAGCTCATCAACATACAGAACAGAATGATCAGATTCAGAAATGCGTTAGCCAAAAAAATGGAGAAAAGAGGTCTCCCCTTAAAATTGGAGGAGACCTGGATATCCCACAGGCTACTTATGTATAACAAGATCATGTATCTAGATGGGGTGCCTTTGAAGGGCAGATTGAAGGTAATAAGCAGAATGTTCAGCAATTCGAATGAGGGTGTTACATCCTTAGGCAGCATAACTTCAACCCTGGGGACCGGATTCCAGTCACTGAGCGCAAAGGATTACACTCCCATTTTGGCATGGATGATATCGAGGATATTGCTCATTGTTAATCTTGGACAATTTTACCTTTTTAATCCAATCTGCGGTTCAAGGAGACTAGACAAGCAAATACTAGATGTTGTAGCAAATCTAGGGTCCGGACATACTCCTTTTGGGAAAATCATCAGGAATAGTGAAATCAGGAACAAAAACCTTAAGAAGATAGAGAATTTTTCAGGAAATGCTACAATGTCATTCGAATCCCTTTACCTTATATGTCTTTACTACCATAAAGTCTTGGGCGGACCGGGGATTGGCACTCCTTTTTCATACATAATGAAAGGGTTTCCCGATCCATTATCGGAGAGCATGACATTCAACTATCTCATCATGTCTAATGCAAAAAAGGAGTATATCCGGAGGATTGTGAAGAATTTGACATTGGTGGAGTCTTCAAGTGTAAAACACTGGGAACACTTGTTGGAGGATCCTGTGAGCATAAACCACAATGCTCCTGCTCATGGCATAGCATCTCTAAGACAACAAGCAGAAGAGGTCCTAAGATCCGCTGACATCAAGAATGCGGAATTCAAAGAGCTGATCAAGCTGGGGGACAATGAATATCTTAGAAAGCTGTCCTCATTGTTGTGCTCAGGAAACAACATAGAACCCAGATTGATGCACGATATTGCAGGCTCTACAATACCAGGGTATGTCAACACCATACTCTCCAAAGTGGACCAGTCCACAACCTTGAATAAGCTGGCATCCAACAAAGATGTAATATCATCAGTATACGAGCAGGAGATGATGTATTATCTATATCTGACAAATAAGGTAAGGCAAGAAAAAGGTCATGAGTTGTTGGAATGTCCAACAGAAATGTCAAGGCGTTTGAGAGACGTAACATGGGGAAAGCACATAATAGGGGTCACCACACCTCACCCTGCAGGCTTTCTGAAGTTAAAAGAGCATTCCAAAGAGGATTACTCATGTGATCAGAATTACATAGGAGTGCACATATCCAGACCATGGTCGGAGCACTCCATAAAGCGAGGTAGTTCAAGGCCTTATTTTGGCTCTTACACTGAAGAGAAATTCAAGACAGGCATATTGGCCTCTGCATACGGAGATGAGGATCTCTTAAAGAGGGCAATGAAAATACAGAAGCTATTAGGCTGGAGGTACATGAAAGACAGTTTCATGTACAAGATGATTCAAGGTATCCTCAGATGCGTCACTAATGCAGATCCCGATAAGTTTCTTCCTGATATAGAAGAAATAACAGGAGATGTTGAGCACAGATATCACGACATGGCAACCAAGCATGGAGGGATCCCCTCTAATCTCATCCAACTCTACACATATGCTTCATGCAACACATCAACATTCATTAACCACAGCAAAGGGGCAGCAAATGAAACCTTGCATTTCCAGGCTGCAATAATATACTCCATAATGATATCAACATTGAGGGGACAAGGAGAGTTGACATGCAGCAAGATGTACCATTACCATGAATGTTGTTCTGTTTGCATACAGAAGATAGAGATCTCAGGTGATGACAAGGACATACAAGGAGTTAGCCTCATGTCCTGTCCCGGAAACAAGCTGATGTATATTAAAGAAGAAGACATTCCAGTACATTACCACAGCAACTTGGCCTTCATAGCTAGTCAAGAGAAAAATAAGACAGCTGATGGATCTATGACAGATATGGAGGGAACAACAAATGATATCAGACGACAGACATGGTTGCTGTTGTTTGCAAGCAGCATAATAGTGGCATACAAGTCGATCAAGCCGTCCACTGTCAGGCTGTACCTTGAACGCCTAACTATAAAAGAGGCTCTTTACCTGCTGAGGTGTCTTGTAAAATACAATAGGATGAAAGATGGAAACCCCACAGGACAATTTAATCCTAGTGATGTCAAGGAAGTAATACTCAATCATGGAGACATAATATCTAAATTGCTTTCTCTAGATGTGATGGTGGACTTCTGGGAAGAAAACGGAATGCTGCCTGCTTCTGTGGACATCCACTCAGATTCTGTAGGATGGTTGATGCCGACATTGCACGCAGCATTCGAAGAAGATGCAAACATTGTAAAATCTGCTGTTGTCAAATATCAAGATCCTTACTTCACAGTAGGCAGACTGTTGTTACTGATGGAGATGAATCAAGGGACAAAGGTCTGTTCTTATTGCTCAGACACAATATGGAAGATGTCAAAGGTGTCTCAGAACACATCATGTTCTGTACATGGTAAGCTAAGAACCAAGATGTCTTATCACCTTTATTCTCTAGACAAATTAGCAAAATCGACAGACTTCAACATGCCTGAGAGCACAAAAGAGGGAAAGGAGTTAGAGATGAACGGTAGGAAAAGGAAAAGGATCAGCCTCTTCGAAAGCGTCAAGATGATGAAAGAGAAGAAGAAGAGAAAGAATAGAAGAATGCTTTCTTCTAATCTCTTATACTCAAACACAGTTGACCCAAAGCTGATGAAGACTATCAGGTGCGACTGGCTGAGTACGACGATAACATCTGAGGAAGTACCGCAGGATGATACTATAATATCTGGAGTTTCATTTCGTCCAAATCTTGATATTTGGGATCAGCTACCGGATTATGTGTCGGATACAATTGGCACGGTGCAAGCTCTCAATGCTGTAATGAAGAGACATGTTTTGTTAAGAGGTGCTGAAGAAGGATCTTTATCAATCGGGCTGGAGGTTGATCCTGATATATCCTGCATTCCCAAGTATATAAAGATTTTGTTGCTGTTAGGAGAGAGCTTAGAAACAACCAAGCTGAAGATTACGTTGAGGTTGTTCATAGGGAAGTACAGTGTGTTAGAGGATCTGCGTTTTGATGTGTCAGAAAAGATACATGCAGGCTACTTGAAAAGAGGTGAAGAATTTATGTCAAGGCTATCCCTGATAGAGTGCGGAGAACTGCAAGTTGATATCAACAAGATCTCAGAATTGAGTGACATTATGGTATTCAGAAATTGGGAGGGAACAAAGTTCTGTAAGAAAGAGTTCTATTGCATAACAACTGCAGGTGCAGTGTACAGGTACCTTGATGAGTACAGGAAAATAAGAATCATGAACCATGTAATAAGGTTGATACTCCCTCAAGAGTCAGTAGTGCAAGACTATAGAGCTATATTGCATCTAGACCCAAGAGGGGAAGAGCATGATGTATCGTCCTCACTAGTGGTGGAGACTGTATACAACCATAAACCCAAGCTGAAAAGTAGAGGTATAGATATAATGAGCGCAAAACTCCCAAACGGAATAAATGACTCATTAGTTTACTCAATATACAAAACATATGTAAGAGTAAATGTAGGGATCACGTCAGAGCAAATGATGCAGACAATATGCCTTCAGTTGGGAAATGGTTTGAAAATGGATGCTTTAAAATCAAATACCTCTGATCCACTAGCATGGAAGGGAATCCTATTAGTGAAAATGATAATAGCAATACGGGTGTTAGGGAGCAAAGACAGAAATGAAACATTGTCTTACTATACTCAGTTCAAGGGAATGTCATATAAGCAGGGGTCGTACAATACAGTGTTGCTACATAGGGGCAGGCAGTTCAAGAACTACAAAGGGTATTTAATAAATTCTACGCCTGGATCCGTTGGTTCTGGACTTATGGACGTAGTGGAGGAGATGGTCACGTGGCTCCATGTGGGATGGACGGGAGATGGGGTCAAGTCCAACAAGATAGCCTTATTTTAATATAAGAAAAACCCTTTTCTCATCCCTAGATTGTCGTGTTGTCCGGTGCGGACACAGAACCCCAGAGGTCGGTGCTCCCCTCACAGGGAGCTGATCAGTAGGCTGATTCCTTTCGTTTTTGAGAATAAGGTTGTATGCCACCTTA
>Seq23 [organism=Nekemias betanucleorhabdovirus 1] genomic sequence
GCTCTTCCGATCTAAATGATTATCTCAGTGGAAAATTGCTCAATGTAGTGCAATTGTTCTTCCTTATCATACCTGTTTTGAATCAGGTAGGATTTGGTAAGTTGGCATTTGTCCTATGTATCCACTTTAAAAATCTGAGCATTTTACAACTTGCACGTGACACACATGTTTTCATGTGTTTATACAAGCAGGGCTTCCTATCTAGGGAAGAGGTTTCCTCCACCTTAACAAGGAGGCGAGGTGGTGTACGTATCTAAAAGAAACCTTAACGAATAATAGCATATTTGTGTTTTGTTTTCAGGTAACTTAAAAATAATAATGGAAGGTATCACTGTAGAGGAGCTCAACACTGTATATAGTAAGTATCAGGTGCTTCCTAAAAATAAGACACCGGAGCGGCCATCAGGACAATGCCCATACGTCTTGTACTCTCAAGTAGCCGCTATGGCATCCCCATCATACAAGGTCACGGACATGAGCTCGTCTCTTATTATTTCTTCATACGACGAGATGGTTCAGCAGAGAGAGAGCATGACGGAAAGCATGTTGTGGACGATAGTGAAATGCGGCCTCCTGATCAAGAGCCCTCTTGACATCAACAATACACTTATCACTCCACTTAGGTTAGTAGGGGTATGTCCAGATTTTGAGACAGCCACACCTAGTTCGAATAACAAAGTGGCTTTCACGGGAGGAATGGAATCAACTATTATTAAGGTGTCGTCTGCCGCTATGGAAACGGACTCCAGCTCAGCTCCTACATTAGAGAGTGAAGCAGAACTTGCTTGTGCAACCTCCTTCCTTTGTGCGTGGTTGTTCAGATTCGTGGTTAAACAACCAGGAGAAGCATATGCAATACAGACCACAAAGATGGCTGACACCTATTCTAGGATGTATGGAAAGAGCTCCAAAGTCATAGATCAATTCAAACCATCAAGGAGGTGGTTAGAGGATCTAAACAATGCTTTCACAACTTTCTCCAGGATAAGAAATACTATCGCCTTATATGTCAGCGGGCTAGAAGAGTACTATAAGGGCAAGGATGCAAAGGTCTTCAACACTCTGAGATATTGTTTTTTCCAAAATTTAGAATTCATGGGGATGCATGCATATACTGCTATAGTGGATATAGCTAATGCAGTATCAATAACAACCCCTCTTCTCCTATCATGGTTACGGATGGACAGAATGGAGTTAGCAATTGACGAAGTCGCCATGATAATGGAGAATCATGATAACGGGATGATTGACGGTGGTGAAACAGCGTCTCGGTTATGGAAGTATGCTCGATTGATAAATGACGGCTACTTTAACAGAATTCAGACCACGTACAATGGTCTCTTGGTCTCTGTGCTAGCATGGTTGAAGATCAAGCTGGGGTTGGCTAAACCTGAAGGATACAATTCTCCTCTGAACATCAGAGCGGTGGCTGGGAACACATATATTAAAGAGGAAGGAGAACAGAGCGCAAGCCTAATCATGGCAGCTCTTGCAGAAATTAAGGCCACTCAAGCAGGTTCATCTGTCATTGATAAGATGAAGGGAATCAAGAGAAAAGGACCGGCAGAAGGAGCAGAGGCAAAGGCTAAGAAGAAGAAGACAGACCACGAGTTCTTGGGGGATCTCAGCTTCCTGAACGAAATAAACTAAATCCTGGCAAGGAGATATCGTCATCTATATAAGAAAAACCAACGGTAAATGATCTTTTATGTATTGTTGCAGGTTGACCTCATAAACTTCTCAACACAGATAGTAGTATTTGCAGTTACAAACGTATTTCTGGTCTGGCTAGTATCATCCTTACTTAGAGCCTTGTCTAGACACAGTTGACACAAGGGAGCTTCTCAACAAATACGAACTATGTCAGACCATCCTACCATCGGAGGGAAAGTTAACCCCAAGTTCCAGAACATCAGGAGTGCAAGGACATCGGAGGTCGTAACATCGAAAGTCCCAGGTGTTTTCTTACAATATGGAGAGAATGCTGACTTGGCAGTGAGCATTCACAACAATGTCAATGAATCACACACAAAGTATGGTATCCAGCTGGACGGAGATACACTAATGAAATTAACATCAGTATACATGAAGTGTATAAATAGGGGAATGAAGGAAGAGGATGTTGGAGAGATCATTAATATAAATTCTGAAGTTGCCCAAACCATTATATCATCTTGTCCTTCTGGCCAGGACGATCGAGCATCTATGATGTTGTCCATCAAGGAGCTTAAAGATGTTGTTAAAGAGATAACTCAAGCGACAAAAGCTCTTTCTGATGTGAATAGACCAGCATTGTCTCCTAAGAGGAAAAAGCCCTCCCTAAAGAAGCCTGCTGTCAGTGCAATAGGAGAGACCTCACATGCGAACATCACAATTCATCCTGAAGAGGAGAAGTCTGAAGGTGACAAGATACAGAAAATTGCAGACGCATGCAAGGAGGCCATGATCATCGACGAAGGAGGTGATGGGTCAAGCAATACTAAAGGCACCAAGCGACCACATGAGGAAGTTTCTACTGACCCTGATGTGTTGGAAGATTATGACAATTACATCATCATAAAGAAACGAGAAGAATTGGTTCAAGAGAGTGATGATTCTGAAGCATTCTCTGAATTGACTCCAATACAGCAGGAGAAGGTGATCTCCATGTTCTTAACCCGTGTTCTCTATGTGGACCAAGAGAGTAGCATATATCTCAAAGTGTTCAAAGCACTGTCCATATGTATCAGCAAACGTGTCATATTAGGGACTGTGAAGAAGATGAATGATCTAACAAGAGACCAGCGACTTGCTGTGATTCTTAAGGTCAAAAACAAGTATGAAGAAAACAAAATGACTCTAGGCGATATGAAGACTGAAGTAAAATTCCTCTTCAGCACCCCCGCTCTCCATTTCGAGAACACCACTTACTAGATAGCGAAAAACAGTAAGGTATTTACTGGATCCATATAAGAAAAACCAAAAGAAGATAGGTCAAGGCACGGAAAGAGGGTTCTCGTATGATCAAGCAGGGATTAAGGTAAGATAGTAAAGGTAAAAAACAATCAAATAAGACGGATAACATGTCATCATATAAGTGCAGCTCCGTAGAGGAAGAGTCAGGAAAGTTTAATGCAAGATCCACTAATTCTATCACCACAGGAGAATTCAATAAGATCTTAAGGGTATCTGACCTATTTGCTTGGCACCAAATATGCATAAGACTTTTAACATTTTGCACCGAGATGGTTGAGATTACTATAGAATCTCTTACAATCAGTTGGTTCCCGTCACTACTCCCGGATTGTCAAAACGTAGTCGACATCACCATGCATTCTGTGGTAAAAGGTGCAGATGATCCAATGGGTGAATGGGCAGATGAAGGTGATAAACTGATCCTGCATGTAAGGGGGTTGATATCGGAACAATTGAAATGCGTCTGGAAACCTCACCATACATTTATCATAAATAGCTCCAGCAGGTCTCAGCCTATCCTGCCTTGGAGAATAAGTCTTCATCACAATATGATATCAGGGGCAGATAACACTCCCTCAATAGGAACTGTTGAGATAACTAGCAGAGTCAGATTCAAGAAAACTGCAACGGGGATCCCTCGATCACGACCCTATACCGCTCCCAAATTGTCTACTTCTGGGATAAATTACCCTTGTTATTCTGCATGCTGTCTATATCAATCTGCCAGAGGGAAGAAGAAGATAGTATCTCAAAATCTACTTTTTAAGGAAAAGCTGGAAAAGATCATCAAAGATCTGATGAGGGTCGAACTCTCTTTGGGTGAGATGTGGAAAGTGAGAAATCTAATAACCAAAGAAGAGCTGGACCTAATGGTCAAGGACGTTTCAAACTGCAAGGAGCATGATACATTATCTTGCAAATGTCGCTCTGTGGTGAAAGAAAAGATAGACAAGCTCACTAGATGTACTATACTTCCTTACATATCCTGGGAAGACGCTAAAAATAATGAGCTTCTTGATGATCAGATTGACTATCCCTACTCTTTAGACCTGTGACGCTTCCAGAATTTTAGTTCTTAATTTTAATATATATATAATATTCAGATTGAACAAATGCTATGCTTTGTATACCACATCCATACTCTTAGGTGTGCTCTATTGGAATACTATCGGACCAGTGTTTCTAGCTTATTGTCGATGTGTCTCCTCGCCCTGTTATAAGAATAAGAATAACAGTTATCTAAGAAAAACCAACTATAATAGCACAACTCAAAGTAATCAAAGAAGAGAAGAAAACAATTGGGGATCATATCGTGGCAACAGGACCAGGACATCATCAGATCCTATATAAAAGGAGATATCATTCAAACCTGTGGTAATAAGATCTGTCTATTAACATGCAGGGAAGCAAATTTTATGCCCTACATATTAATGCTGCAATGGCGATAAATACCACCTCTAATAAATCCAAGCTGTACACGAAAGATGAGATGATAACTTCTTTGAATAAGATGATTGAAGTTAGATCAGGTAAGATGATGGTATATGTTTCAGAAAAGCCTCAAATGCTAACTAGCCCTCTTCAATGGCCAGCACCGCCGTCTTTCCATCAATCTGAAGAGGCTCAATCAACCAATATTAAAACAATCCTGCTACCTGTCTTAGAAGGGATATTTAAGGATTGCTCCAAGAACCCTTATCTCTCATGTGAGCAAGATCCGTTCATGGGAAATATGAAAAAACAATCTATAATAGTATGTGACGGGTCTAGATCTACAGGCCACCTGCAGGTGATGATAAATATGCCAGAATTGTTAGAAGGACATTACTTGATAATGGACACATGGACAAGAAGAAGTGGAGAATCAGCATCCGAAAGAGTGTGCACAATGATTAAAGTCGGAGCATCCCTGTATGTTAAAGAAGTCAACTCTGTAACATATAAAGAGGAGGGTGACATGAATCCTGTGTACCCCTACTTCCTCAGACATGGTGATATGGATTCTGAAGATGAATCAACAGATGATGATGATGATAATGCCCGGCAGGAGATCAGTAAGAACTCATCAGATAAAGGGAAGTATGGCATACAAGGACCCAAAGCTCATATAACGAAGAAGAAGAAAACGATCTATTCTCCCACTTTCTTCTCGATGCTGGGTCTAACAAAGCACTCTCGCATTAGTAAGTCAAGAAACAAGTCTGCAGATAAAAGTAACCCAGCAGAAAGGGCTGCTGATATGGAGTCCTCTGGTGATGAGTTATCTCGAGATAAAATGGAATAAGCTACAGCATAAACCTAATCAGTATGTCTTATCCTTGCGTGTTATAATTATCTAAGAAAAACCAACTAAACATTAAAATGGAGAATACTGACCACATCCACGCTGATTGTGTGTTTCCTGATTCTATGATAGTCCCCTTTAAAATATATGTGGCTGGAATGGGGGAAGGGATGAAAGATCTTCATAAGAGAGAAAAGGAGATTGTTAAGGCCAATCTGAAAAAGCCACATGCTTCTCCACTCATCATCAATGATAAAGGTAAAGGAGCTGTACTGAGTTCATTCGTCTCTCACAAGGGTGAGACAAAATTCACCGATCTGCAGAATGCTATGACAGAGTGCGATTGCCACCAGAACTGGGGCTAAGTCTGTTATCAGACGATAATATCAAATAAAGCATTACTATCCTCCTATCTTTATATCTTATAAAATCTACTATCTAAGAAAAACCAACGACAATATCTATATTATTAATTTCAGGTAATCAACAGTACGCACTATCCCGTAGCAGCGACAATCTATCATCATCAATTCCCGGAACATGATTTCAGCATTGGAAATGTTATGTTTGGTCTTTTTGCTGACACTGGTGGAGTTAGGATCGAACGCTAAAGGAGACATATTAAAAGAGTTGTGGAATGATCATGTGCTGTCCAAGAATATGAACTTAACAAAGCAAGGAGTCAAAGTTCACCCTGACGATGTCATGATTCCTTCTTATGAATGCAGAGAGAGGAATAACGAGACAATGAGCCTCCCATCATGGCACCATTCATGCAAAAAATCTTGCACGAACAACATTGATAGCAATGAAGTGTCAATTGAGTTGCTCAAGTGGGAGAGCAACATAGGAAACACACAATTATACAAAATCACTGCAATGAAGGTATGTTATGTATCTCATGTGAACATCTGGGGATCATGTTCTCAAAGTCAGTTCAGGATGCCTCATCATATAACAGATGTAGATCTTTATCAAGCAAAAGAATTTGTGGAAAATCATCCTGACGAGATATCCGACAACGCTAGAATAATCAATTCAAAAGAATCCTCTTGCTCTTATTGGAATGATATCAAAACATGTGGGATAGACATATTGATCTCTTCTCATCAGGCGAACCTCTACAAAGGGAAGAAAGAAAATGAATATCATATTGTGTCAACCTCAGCGGGAGTAAAGTTTGTATACTCTGACAGTCGAGCCATTATAAGGGATACTGCATACTTCTGGGAACAAATCCCCGATCTGGACAAACACTGCGCTTGGAAACAAATTGGGAGGGCAAAGTGCCAAATATCGAAACACTCCAGGGTCATGAGATGTCCGGAAATAGGCCATTCTTATGATTTGGCTGATCTAAAATTGTACAAAAATTGCAAAAGAGAAGTCTATGCTGGCGGATCATCTGTACCATTTTCGATCATAAGTACAGAAGCCAGAAGAGTGCCTAGCCAAGCTGATATATTCGAGAAAGCAAAAGAAGGCAAAGAAGACAAAGACATAAATTTGATAAAAGAGATCAACAGGGCCCTGGATGGAATAGAAAAATCATATTGTGAATCTACATGTGACATACTCAGCAGGACAGCCAGAGTATCCGGGACTCAGGTTTTGATAACACCTCTAGGCCACTGGTTGTACGTTCCAGAAGACTTAAGAAATGGTGTTCGTGAACATCTTTCTATATGCAAGTTAACATCAGACTGGACAATATCTTATCCTTTTACAACATGCGGATTTAGTAGATTTGTAGTTGTCAAGTCAAGAGAAAGCGGTAATCTTGCTGTCTGGGATATATCTACTGAGTACATCCTGATCAATGAGACATGTTCGAATATAGAGAGCACATTGGGTTTGCATAGCATGATGGAAGCATATCGTTATAAGAAAGACTTAACAATATCCGCATGGAACGGAGACATTATAAATTTCCGATACCCTTATAAAAAATATGAGATAACTCGACCTCCTCGCGTGAAGTACCATAGGGATGCACACTGGTTATCTCATGTTGAATTAAATGAGGATGACTTGATAACATCCGATGATATAGGAGGGAACTTGGTCCTGACAATGAATAATACAGTAGAACAGTCTATTGGAAATGCCACCCAAGTCAATATATTGTCAAGTATGATGAGTGAAGTCTTATCTGGTGCTGAGTCTGTTTTCTATTGGGCAGAGGAAGAAATTGCGGCAGTATTCGGTCCTATCAAGAAGATATTTATCATAATTATCTTATTAGCTGTCATCTATATGATTGTTCAGTTGTTAGGTAAATTAAGGCCGAGCAGAAACAAGAGGAGGAGGGATGAGAAGAGGGTAAAATTTGATACAGAAATCTTGATGAAGCCATCTGCAAGAGGAATTACATCTACAAATAAAAGGACCTCTATGAAGAGCCTAATCAATGATTTAGGACTATAGACCACAACAATCCGATATCTGTACGCATCACCTT
GACAATCCTCATACATGTCATTTTTATTAATATATATACATAATCACATCCTTATGTGAACACATACACACACATACACATATACACATACATATATATACATTCACATATATGCATGTATATATACATATACATATATAAACATATATATAAGAAAAACCAACAGCAATTGTACTAAAATATATATCTGTTATAGAACCTTTGATTTTCAGGTAACCGTTTGCAATATCCAACATATACTTGATGGACGGCTCTTATTCGTATATTGAAGATGATTCTGAAGACTGGGGGCAGAGTGTCAACCGGGACTACTCATTTGATGCTCAATACAGTATGGAGGAAGAAGATGAACAGGTAACAAAGAGTTTTGAGGATGAAGCAACAGGAAAATACCACTGTAAATCTGCCTTGCGAGACCACGAGTCAAATTTGAAATTGAGTGCCTATAGAAAGGACTTCCAACTACTAAAAAACATATCGGATGTCAACTCATATACGGATGATTATCTTATGCTCCTTCCCAGATTGTACTCATGTTTCTTTTTAGCGTCTACTGACCTTAATGGAAACAAAACACAATTTGCGGCTGATCATAGAAGATCATGCCCTAAATTTCAAATATATCTTGATAAGGTAATGGATATATTAGAGCGGGACAAAGAACGTGTAGCAGGATTACTTGATACCGAGCTGACGGTGTTAGGATGGAATTCCTTGGGCCCTCACAGGATCAGAAGCATAATGGAGAAGATTAATATACTGTCAAAGAGAACAATTCCAGTGATTTTATTCTTTCAAGTTTCCTTGATTTGTATGAATATGGCAGAAGGAAAGTCAATCATATCTGATGACATAATACTCTCTAACTGCCAGTTCATAAAATGTGATATCTCAAAGAAGTACTACAAGATCTTTTATAATAAATATCTTTTTGTAGAGATGGTTGGGACAGCTATCAGAGTAAAGTGTGGAGAATATGATCAGATAATGCAGCAAGACCTATTCTTAAATCTATCCGACAAGGTCCAGGAAAGGAATAACATACATGTGTTTTCCATAATAAAAGATATGATATCAGACAAAGAGCTCTCAGCCTCCTCGGTAGATAAAGAATTGGATATTCAATGGGAGGAAGTTATGACTAACATAATCTTATTAGGAGATGAAGCATGCATAAAGTGGAAGAATATTGGGTTCTCTATGCTCGGGAAATTTGAAGCTTATGTAGTAGCATCCATTGTTCATCATGATGATCCGCAGATGTGGGATAATGAAGAGTTCTTAAACAATCTGAGAGAAGATGATAAATCCACTCTAACAAAGGAACAATTCGAGCATAATCAGAAGATTGTTGCTTACCTATTAAAGCTACCAATAAGGCAACTTTGTGAGGTCCATGGATTATGGAGAATATGGGGGCATCCGATAATAAATCTAGAAGAAGGGCTGATCAAGATGGAAAAGACAGCAACCACTGTTAGACGAATCGACAAACATGAGACAAAGATAGGAGAGAGGACATTCAAAAGCATATATTTCCGGAACTATTTCAAGAAACATGGTTTCTACCCCCTCAGTACAGTTTCTAAGAAGACAGACTTAGAGATGTATCGACAATTTCTGGAAGAAGAAGACATCAACCAATTTATCAATAACTATGAGCAGGAATCAGAGGGGGGCACAAATTATATAGTCTATTGCATAAAGAACAACAAGTTCATTGATGAAAAATGTGTACGATACAAACATAAGGACTGGGACCATGTACACATCTTGAAACATTATAGGATCTCTTCATCCATGAATCTTGCTACTATGATCAAAGATAAGGCAATAACAATGGATCGAGATGAGTTGGTCGAATCTATAAGAAAAAGGATGACTGTTTTCGATAGATACAAACGGCGAGGGATCTTGAAATGGCTTGACCTTCAGGTGGAAAAAGTGAATGAGTTTTTAATGAATATAGATCGAGACGGCATACCAGCTAATGAATGCATCATAGGACTCTATCCGAAAGAGAGGGAAATGAAAGTCCAGGCCAGATTCTTCTCCCTCATGTCCTACAAAATTAGGATGTATGTGACTATTACAGAGGAGATAATCTCCAAAATGATCCTTCCTTATTTTCCGATGGTGACTATGTCAGACAATATGTTGAAGATGATGACTAGGTTGTACAATATGACAGCTCCGATCGGCGAGAATGAGAATTCCATTACATATTGTATGAACATAGATTTCTCTAAGTGGAACCAGAATATGAGGAAGGAGACTAATGAGATGATATTCAATCAAATAGACCGCTGTCTAGGCTACAAGAGATTGATTAATTATACCCATGACCTTTTTAAAGAGTGTTACCTATATCTTTGTTCCGGAGAATATACACCTATTATAGCTGATAACAGACTAACACAAACCTCACCCTTCTCCCGAATTGGAGACAGTTCTGGTAAAGAAGGATTGAGACAAAAAGGGTGGACTATTACAACGGTCTGTGATATAAAATCTCTAGCATTTAAACACAATGTGGCGATCGAATTGATAGGGGGAGGAGATAATCAGGTACTAACAGTCAGCATTCCATTGACAAAATCTAAATCATCAGGAGAGAATGAACGGATCTCAGCGAGAAGAAGGATGTCCAGTTTCAGAGATGACCTAGGAAAGAAAATGGAGAAGAGAGGTCTTCCACTAAAAATAGAAGAAACCTGGATCTCGCCTAGCCTTCTCATGTATAATAAAATAATGTATTATAATAAGGTCCCACTTACTTCTACTTTCAAAACGGCGTCTAGATGCTTCCCGTTCTCAAATGAGGGTGTGATGACTTTTGGGAATATCTTCTCTACACTGGGAACATCTTATCAGTCCATATCATCAAGGGATAGATCACCGTTAAGTGCGATGATATTCTCTAGAATCTCTATGTTTCTAAATTGCTCCTTATTGTTCATCTGCAATCCTATCTCCAAGTTAATGCCGCTGGATAGGGCCCTTAAGATTATTCCCGATGATGTTTCAAAATTAGATCATGCTGATATGGAGATAAAATTGAAGAAGATACGGGAAAAAGGGAGGAAGAGTATGCCAATTAATCGCAGTATAAATTTTGATACTTTCTTCTCTTCAGGATTGTTTTTCCACAAGATATTTGGAGGACTGAGCATAGGCACACCATATTCATTTATCATGAAGGGGTTCCCTGATCCTTTATCCGAATGCCTAACGTACAATTACAAGGTAATATCCTCACTGTCAGACATCTGGTACAAGAATGTTATATCAAACCTCACAAAGATTAACATCTCAAAGAAAAAGAACTGGGAACATCTAATAGAAGACCCAGTAAGCGTCAATCATGATGCTCCCCAACATGGTCTATCTCGTCTAAGGATGGAGGCTGAGAAAGCTCTTAGATCTTATGATATACATAATGTAGAATTTAAGAAGCTCCTTGATGCTGGGGACAATTCCGTCCTGAAAAATCTTTGTAATGGGCTTGCTTCTTCTGATGTACTAGAACCAAGAGTACTACATGATATAGTGAGTGCCACTATCCCAGGATATGTCAACTCAATCACGTCTAAAGTAGACAAATCAACAACCATAAATAAGATGACAGCTACTTCTTCTACGATACTAGAGACAGTCATAAGCGAATTCATGTATATAAAGTTCATATCAAAGAAAGCAAAATTCCCTATGGGACATGTGTTTGGATGTCCGACGGCAGACGCCCAGAGATTAAGGAATCTAGGTTGGGGGAAAGAAGTAATAGGAGTCACTGTTCCCCATCCTGCCGCCTTCTTGATAAAAACAGAACACTCTAGTTCATCTCCAATCTGTGATGGAAATTACATTGCTGTGTTCAAAAAGATGGCAGACTTCGACCCTATGAAGCGGGGGCCTTTCAGGCCATACTTTGGATCATATACAGCTGAAAAATTTAAGATGAATGAGATGGCATCGGCCTTTGGAGAAGAGGACATTCTGAAAAGATCTGTTAAAATTCAAAAGCTGATTCACTGGAGGTTTCCACCTGAGTCAATGATGGGTCGTATAATTAAGGGAATATTCTCTTCTGTCACTGATGCGGATGCTGATATGATTGAGCCAGATATAGGAGATATTACGGGGGATGTACAACACAGATATCATGATATGGCGACAAAACATGGGGGGATACCTAGCAATTTATTCACGGAGCATTCATATGTTACTGCATCCACATCAACATTCTCAGAACATTCTAAGGGTTCAAAAAATGAAAATATACATTTCCAGTCATGCCTTATATATTGTATAACATCGGCCATAATGGATAAGCGTTCTTCTTATGACAACACTATGTACCATTTTCACGAGAGTTGTTCCCTGTGTATCAGTGAGATACAAACTCCTGCAGATAAGGCTATAACCCCAAAAGTCCCGATTGAGCTGGTATCTTCCAAATCTAACCCTCTTCTATATGTTAAGGAAGGTGACATTCCTATGCATTTCCACATAGCCAAAAAACTGAAGAGGACTGACCTAAAAGGAGTTCAAATCCTGTCGCCTATAAATAATAAGAAGACGGGTATCCACACATGTCTACTAGAGATAGCAAAATCAATAGTAACAAACATGAAGATAAAGGACTCTTTTTATCCCATTTTCATACCTCAGCTAAAGGAAGAAGAGGTCTCATTATTAATTCGACTCATAATACTAGGTCATTGGGCAGGTGGTACAAGAGAGAGTCTTCCATTCAGTTCTTTATTCTTGTCAAGCTGTGCACAGGATCTGGCACATCCTCTTAAACAGATCTTCAAATGGATTGACCCATGCATAAATCTGTTGGGACAACCTTCTGTATTTTATTATACAGATGATGATACAATGATAAGAAATCTGTCAGATTGCTGGTCTCATGCACGAGCAATAAGCAAAGAGGATATCAGAACAAACGTAGCAGGAGATAAGTGGACAACCAGCTCCTTAATTGCTCTTATAGCGCTAAATCCTAGCAGCATAACCTGTAACAACTGCATGGCTATAATTCAAAACTCAGTGAAAAGTTATACGCACATGACAAGCTGCAGGGTACATGGGAAATTAATACTCAGTGTACCATCAGTACGACAATCATTAGACAAGATGGTAAAGGATATGAATTTAATGACCGATGATGTTGAGTCATTCCTCATGAATCAAAATAAGAGACTGAAGAGCAGTCATCTAGATGGTCAATTGAAGAGCGAGAAGACAAAATCTCTGATCAGGGAATGCATACAACTTGAGAAATTCGATGTGACAGGGGACGAAAAAAGGAGGGGAAATTTCGCTGTGGACAAGAAAGAACAAATTTATCTATCTCCTATTGACTTCACCTATTATTACTCTTACTGCTTCTTATGGAAATATGTTGAGGAAGTAAAAATAAATGAATTGATTCTAGAATATCCTCGGAACGACAACGAAATGGAGTCGTGTATGATGTCGTTAAGAAGTTTTGATCTGGCAATAACCATAAATTTTTATTGCAAAGATAATGTAGACCTGGAATCAATAAACATGTCAGTTCTTGATGAGATCAAAAGTAAAGAAAGGAAAAACAATATTATTATTAAATCGATCGGTGATAAAATGCTACAAGTGGGGCGTATCTACCATGATCTACAAAAGGAGGTGCCAGTAGTCGTAACATGCCCGGTGTCTCTAAAGGAGATAGATGATATGGATACCATCATATTGATTAGAGAATCAGAGCTGCAATGTTGGGACGAATATTTGAAAGATAAGAGAGCAAGTAAGATATTTTGTGTAGTAAATAAATTTAGGAACATAGAAGATCAGCCCATCATCCTATTATGTGGAGGAGTGTGTGATGCAAATAAATCATTGGACTCAGGATGTTTTATTATGTCGTTAGTAGCTGAGTGTCTATCAGGACAAACATTGACTCATCCTCATTTCTTCAATGAAATTTGTATGGAAAATACGAGCCACACCAGGAGAGCATACAACAAGTTTCTATCAGAGCTCAATCTCAATGTACCGATTATCAACCCTGAAACTCTGGGGATAAATATAAAGAAGCTGGTGAATATGCTCACTGTTCACCGATTCTTAGCAAAGAGATATAGAGGAAATTGGTATGATGTAGCCATTTTAACCACGATATTCTGCTTATTCACCTTGGTTAGGCATGACTCTAGTAGAGCATGTGACGACTTGCTGACAATGAAAGACATATCCATCTCAAAAGAAAGCAGAGTATTGAGGGTTTGCAGATCTAAAGGGCCCAACAAGATAGGCATTTTGGCGAGAACAAGATTACACGATGTCAATGAAAGGTATTATATAGAATACTCAGATCTAATACTGGAAGAGGTTTTTGTTCTATAACGCCATCAGACACATCACAACACACTGCATGAGGAAGCACAGACACATCCTCCAACAT
>Seq24 [organism=Nymphaea betanucleorhabdovirus 1] genomic sequence
CGGCCCAGAGACAGAAACACAAACTACTCAATCTACTCTTTCTGAGTGATCTGTTGGACT
GGTGCTCTGTTGGTATTTCCAATCTGTTGCTCTCATGTTCTGTAGTTCACTGAGTTATAG
TAGGATCATGCGCATCCTGGTGGTGCATGATCTAGTAGGCATGGAGAGGATACTGCCCCT
TGTGCTGGCTGAAAAGTCCGGGCATAGTGTCTGCCATGTTTAATCAGGTGATCGCCCTAA
ATCGGGCGCGGCGCCCACCCCCTTCTGCGTTTTCTCTGGTATATAAAGAAAACCCAACGG
CAACATATATATCAGAGAATACCACATCACTAACCGACTCTGAATCATGGCTGCACAATC
AGGTCTTCTCAAGGTAAGAGAAGGGTACTCAAAGTTACCAGAAGGTTCACGACCGGAGAA
TCCATCTGGCCAGTGTGTTTATAGAGAATATTCATTTTTAGAAGCTGCCAAATTCGACAT
ATACAAAGTAGCGGTTATGGAGGCTGCAGAGATCGTTTCTACATTCAAGGGTTTCAATGA
TGCAAATAAGAAGTCCGTAACAGAGAAGGACTTCTTGAAGCTTGTAGAGGTGGCACTGAA
TATCAAACACCCAGTTACTGGAGCTAGGATCTTCAAAGATCCTTATGCCACCACTGATCT
CTGTTCCACATTCGCCACAGCCACTCCGGTAGAAACCAGTAAGGTAAGCTTGATAAGAGA
GAGTTCTGCACAGGTTGTCAGCTCGGTGGTACCCGCCACAGAAACAGCTAAGACCACGGC
CACAGCATCAGAAGAGTCTGTGGATCAACAGGCATCAGCAATATGTTTCCTGATGTCATG
GATAACTCGGTTCGCAGTGAAATCACCCACGGCTGCTTTAGAAAAGCAGTATGCTGCATT
AGAAGAGACATACACCAAGTTCTACCAGCACTCTTCTAAGATTTTTTCTTCTTTTAAGCC
AGACATCACTATGATGCAATGCATCAGGAATGCCTTTGATGCCTTTGTTCGTGTCAAGAA
CACACTTGTATTGTATGTTGCTGCTGCAGAAACATATCTTAAAGCGGATCAGAAAGGATG
GAACGTGGCACGCTATCTTTATTTTCAAAATCTAGAATTTATGGGAATGCATGCATATGT
GAGTATAGTTAACATAACAGCAAAGGTGTCATTGAAACCGGCATTAATATTAACATGGTT
AAGAATAAGCGGGTCAGAGTTAGCTGTGGATGAAGCATATACCATTATGACTAAACATGA
TAACGGTATGATTACTGGAGGTGCCACAGCAGAGCGCCTCTGGAAATATGCTCGTATATT
AGATCCTGGCTACTTTAATAGACTCCAGACATCATATGCTGCAGAGCTAATATCAATGCT
CGCCCACATAGAGATAAAATTAGGGATCAGTCAAGAGACAGGGTATGCGTCCCCTCTGCG
GATATATGTGATTTCAAACAACCGGCACATAAGAGACATAGGGGCTGCTAAGGCAGAGGC
CTTTATGGAATGTCTCGGCAATGTCATCGCAGTCTCCGAGGATGCCTCAGTAGTTGACAA
GGTATATGCTGAAAAGAGGAAACGACAAGGAGCAGAGCATCTGCAGGAGGACAGAGAGGC
GGAATATGAGGCGATGGAGACTGATATACCTGTGCCATCATCATCCATAAAAAGAAAGAA
AGGAGAAATAACCTCCACTGTACTACCTACAAAGAAGAAAATTCCTGCTATCCCCAAACC
CCCAGTTCCGATGTCCGTCGACTAAGTACAACAGGCCGGAAAACAGACAAAAGACCATAC
TAAGTAAGTATATAAGAAAAACCAACGGGAATCATAGTTCCAACACACACACACCATGGC
AGGTAAGAGCATCCACCCAGGGTACACGGGCATCAATGACAGCATTATGACATCCGAAGT
TCTCGCCGCGAAATATGCAAATGAGGTGGCGAAAGCAGGATACGAGGGAGACAAAGAGGA
CATCATAAGCCACATGGAGCAGTTAGATGGTATATTAAAAGAATCAGGAGTTGTAATCCC
GAACGATGGACTAGAGGTATTTGCAGAGATGACTGTGTATTTAGGGAATCAAGGACGCAC
GGACCTGATGGGCAAAGTTCCGACAGCCATATGCAAGCTCCATAAAAGCTCCATTCAAGA
CCAGACACGCTCTATAACTTATGTAGAGAAGCTAAAGAGTTTAACGGAGCAGTTATCAGA
ACAAGTGTCTGACCTCAAGAGGACCTCCATCACCATGAAAGCCACACTCCCTCGTCTCAA
GATTAAAGCCAAAAGGTCTCTTAAGACGATAAATGATGAAAAGAACCCGGCTAGCAAATC
CGTCCAGAACGAGAAAAGACATACTCCAGGTGAAGTCCAGATGGCGGAAGCATCAGATTC
TCCTCCTGAGGTAACCACTGATCAACAATCCTCCTCTCAATTCATCTCACCCAATTTGGA
CCCTCAGTCCGACACGGCAAGAAGGATGCGGGATAACTATAGACAGTACTATTCTTTTGA
TGGGTTCAGCACCCTGTCTCATGATAAACAAGTGGCTATTATAGAGTATTATATGACTCA
CATACTTAGGGTCACCATGGAGGAATATGAGGATGATTCCGAAGTATACAACATGTTCTC
TGACCTTATTGATAAGGAGAGAATGATGGCACACTGTAAACTTGCTGAGGATGATGAGCT
AACAGTTGAAATGATAGACGATGCTATCTGCTATATGGTGGACATAATAAATGCTTGCAG
CTCCGCGTACGGTAAGTACTCTGCAGAAATAAAGGATAAGAATGATATGTCTATCCTATA
TATTAGGTCCTTTGATTAGAGGATCCCTCCCCACCGTGTCCTTATTATATAAGAAAAACC
AACCAATCATACGACAAAACAACTCACAACATGGCCAAACAAAACAAATTCAATGATGAA
GAATCAAAACCAACAAAATTCATCGCATATAACGAAGAAGTGTTTTATGGGAGCCCCATC
AATGCAGGTATCACAACCAAAAACTTCACTCTTAATACACGGTTACTGTTTACCCTCCAG
TCGATATTCCTCAACAACACAGCCTCAATATCTGTTAAGAAGATAACGGCGATCTGGATC
CCGTTAATAGAACCAGGAAGTCATTCAATAATCAAATTCTCTGCATCATACTGCGCATCC
AAGAGTTATGAGGAGAATGACACGGACATCATCCTCGAGATGGAAGGGAAGATAACAGAG
TCCCACAAGATGACCCTATACCCGACCCATCCCATTATTAAATCGCCGGACAAGAAGCTG
ATTTTCCCCTGGTCTATAATGGTAAGCTGCGACGAGATGGCAACATCCGAGGATCGACCA
CCAATCGGTATACTCAAGGTTTGGTGCCAGATCAGAATGTCCCTGCTATCCACGGTTGCA
AACACCCAGCATGCTATGTACAAGTCACCACAGGTGTCCTGGGAAAATAAACACCATCCA
TATTATGTTCCCTTTTATAGGATCAAGAAAATAAGAGGAATATGCCCTGTTATCTGGCGG
GACACTGCACAATATAAGAGTTTCACACAGGAGGTCCTGAAACATGTAGATCCATTAATG
GTACCTGATGAGGACCATTTGATGATAATGACGACAATGTCAATCGAGGACCTTGAACAT
GTGAACACCATGACAGCACATTGTCATGTGCTCAAGGGGGGATTTTGCAACTGTGGGGAG
TCTGTCGCAAAGTTCTTGGGATCAGTTATCAAAAACAATGAGACATCCTACAGGGGTATA
AGCAAGAGGTTTGATGAAGTAGCAAGTTCCATACTGACAGGGAAGACCAAAGGGATGAAC
TCCACTAGGGGAATTATCATAGCATGAAGCCGGTCCACAATCTTTACAGTGTCATATCAA
TGATATCAGGTATTAAAGGGAACCTCCTGTCCTGCTATGTGTCTTTCTGTCATTTGTGTT
TTAATAAACATATATGTGTATATGCGAACATACATATATATATGTACGTGTGTCTTGCAA
TATAAGAAAAACCAACAGGATTACAACGCTATCAGCCAATCAATATAAAAGACATGGAGG
CATACACATTCAACATCAAAGGATATGCAAAAGTGAGTTTTACAGACGACAAACCAGATA
TGACATCTGGTAAAGTTTGGAAGATAATATCCACCATATGGAAGCACTTTCCTGAGAAAT
TATCTCTGGGAACATCTATTAAGAGGGGATCCTCAGATGTATCATCAGTGGAGGACATGA
AGATAGGAGCATTGATATCAGACATGGTAGAAGGATGCATTGAAGTATACGAGATCACTG
CAGCAGGTGGTAGATCTGTGAATATATTGTTAGGTTCTTGCTATGAATACACCTTACCAT
TCGGGACTATGTCTATAGATACAGGGCATCAAACAATGATCACAGTATTGCCTCTTCCAC
TAGAGGGGTGTTATTGTCTATCTGGATCAACAGAGGGGTACTTTAGAAGGAGCTCCGGGC
GAGAACACTACATGATTAATTTAAATCTCGATATATATATAGGGAAAATTCCTTCAAATG
AAGTGTCCAGGTACATTGAAAAAGGGCATAAGGTGTACCCGATGATGATAAAACATCCTG
AACACTTCCCCAAATGTGGTGCGTCGGACAGTGAAATGGAAACCGATGATCCTTCAGATA
CTGAAACAACGGACAAGACAAAAAGAGCAAGAGAAGTAGGAGAGAAACGAAAAACCACCA
CTCCGCGGAGAGGCATAATGAAAAGAAGGGGAGCCCCAGCTATGTCACTCTCCAGCTGGA
AATCTGCTATCAACAAACAGTTATCACAGCGGAAGGATGCGGTAGAAGGACCTAAAACAT
TGCAATTAGATCTTGAGACAGATAAAGACGAACCAGGTGAATCACATGCCTAATATCCAA
CACCCTACTCGTAAGATAATGAGATCTGTCTTATATAAGAAAAACCAACATTTACTCCGC
GACTGGAAAATCCCCACACGACAACCGACACAAGCACCCGCAGAGATGAAAACATACGGG
TTATATCTCTCGATACTGACTTTCTTCCTTTGGACAGACAACTGCTTCTGTGAAGACCCG
TTCTCTGAGTTTGTGGACACAATCAAAACATCTAACCCTGTCTTTGAAGCGAAGAAGAAG
ATTGGAGATATGCACAACCCCATACAACCCTACTATATATGTGATAACCCAGCCATGGGA
ACCTCCATATCTCCTAGTGCTTGGCATTATTCATGTAAACAATCCTGCACCCTGGATCAG
GCGAAACATCACGTCAACATATCACGAATGGCATGGCATTTTATAGGGCATGATATCCCA
GTGTATAAAGTGACAACAAGCCTCGTCTGTTACACATCTCACGAAAATGTTTGGGGGTAT
TGCTCTCAGAGCCAAACTATAAATCCCGACAAAACGACATTAGATGACATCCACTCCATC
CCTCGTTCTGCCATCTCCGGCAAAGGTGGAATCAAGGGGGTTCAGTCCATCATAAATTCT
AAAACAGCACCTTGCGATTACTTTTCAGATAATACTGTCTGCGGAAGAGACTACATAATC
ACACATACCACTGGAAAACTGTCGAGAAAATCAGACGCAGAGCCAATAGTTATGAATATC
TATAGTGACGGAATAAGGGTTGACCCCACCCGCGGTATGCTAAATTTAGGTGATGCTATG
TGGGTCTGGGATTACGATCAAAAAGAAGAAACAAAGGAATGTGGTTGGAGGTATGCAGGG
GACACAACTTGCAAGTATACAGTCTCAAGTGATGTATTGTACTGCCCTGATATAGGTTAT
CAATACGTGGTAAAGAATCTGTCTGTTGCCAAAGTATGCAATGGAGGCAACATTTACGAC
AAAGATGGACCTGCTCCTTTCCAATTCAAGAGTAAGGAAAGGATGCAGAATCAAACAGAA
GTCGTAGCAGCAGCATTAAAAGGAAAGCCGGACCCAGATATTAGCATGGTTAAGGGTATC
AATTCAGCTCTGAGTTCGATTGAGGAAGCTTATTGCTCGTCATCCTGTGATTTGTTTTCT
AGAGGAGGGCAGGGGTCTTTAGATGTCATATTGGATACACCAATAGGGAACTGGAGAGTA
GGCTTACTAAAAAATGAGACAGTGATGACCCCATGCTCTCCAACATCTTCATGGAGGATC
AAGTCACCAACTACAATGTGCCACGGCAAAAACCATCTGCTTGTTGAAGATTCCAATACA
AAACACTCTTGCTCTTGGGACACCACCAAAGAATACATTATGGTTGATGACCTTTGTTCT
GGTACAGTCAGTGAGAATAAAGATTCGATAGCGGATATCCGAAAAGACATGGCGAACAAC
ATCCCGATAGTTATAAATTTCTGGACAGGGGACTCTATGAGAATAGATCCTCCTTATGAG
AAAGTAGAGTGGGAACACAACAACGTCACCTATAGTCCTAACCCAGGGTGGTTTTCTAAA
GTTACTCTTACCAAAGATATGCTTCACAATAAAGACGATATATCATCACTTATAACAACT
ATGGCCACTGATATAAAGACAGAGATATATTATAATAAAACAAATAAGAGGACAATGCGG
CACCTTCTGATTGATGAGATAACTGACGGAGCTGGGAGTGTGATGTCTACTATTATAGGG
TTCATATCATCCTTCGTTATGAACTTACCGAAAGCACTCATACTAATCGCTGCCACAGTA
TGTATACTGTGGACAGGCAAGTTGATGATAATGATATATTTGAAGAAGAAGGTAAATTAC
AGTAGATACAAGACGGTTGTGTTCACAGACCCACAACTCCCATCCCAAAGCGACCGTGCC
CCACCGTCTAGGCCATCCCGCATCAGGAGTCGAACCAGGATGCTGGCTAATGACCTCCAA
GGTCTCAACCTCTAATATCAGAGCACAATCCGGGAGAGCCTAGCAATCAAATCTAGATAT
AAGAAAAACCAACGGTTTCTTTATATCTCACATCACCCGCAAGCATGGCACATTGGGAAT
CCTCTATCGACTGGGATCGAGACACCGACAGTGAGACATCACAGGAAAGCAAGAAAGTAG
AGGATCTTGCATCCGGAACATATCATTGTAAGTCCGCTTTAAGGTCATTTGAATCAAATA
TGAAGCTGTATCTCTTCAAGAGCTCATACAATAGCATGAGGTCACTGGTAAATTCCGAAC
CATATAATGAGGAAATAACATGGCTACTACCTGACCTGTGGTCATGTTTCTACAAGAAGA
CCCACGGCTTAGATAGAGTCTTCTGTCTTCATACCTCCAAAACACATTCGACACCTAGTC
CATCATTTGCCAGATGGTCTGATTATATCATGGAAAAGATCATACACAGTGACATCATAT
GTGAAGTACTTCAATGTGAAGGTAGGATATTTGGTATGACGACAAATGAGGTTTCTACCA
TAGTCACCAAAATAAAAAACTCAGTGGAAGGGAGATGCATGCGGGTATTGTACCTAGTGC
ATTACTTCCATCTAGTGCTGATTATGATAAATTATAGGTACAACTCCAAAAGACCTGAGA
TCATCGGGCATTTACCAGGGATAATCAAAACCATAGGCGATAATACTTATCGCATAACAT
ACAACGACTTCTTTTATATAGACGTACACAAGGATGCAGTGAGGGTCAGAACCCCTGTCT
ATGACCAAATTGCACAAAAGGACTTTATCCTCAATCTGTCTGATAAGATTAATGAACGGC
TCAATGTTATGATAGGGTCATACATGATAACTGCACTCTCTCATGAGTCTTACAAGACCT
ACCAAGATGACAACCTGATCATTTCTATTGTGGAGAAGGTGATATCATGGGGGGACAACC
TCCTCTACAAAACAAGGAATAGTGCCTATGATCTTATAGGTAAATTTGAGGCATACTGTG
TGTCTGCAATACTAAGAGGAGATGACCCTCTCCTCTGGAACAATACAGAATTTCAAAAGA
ATCTCCTGAATGACGATATGGAAAATAACCCTCGGTTATACCCTTTTGCAATCGAGCTTG
TGGATATCCTAAACCCCCTTTCACCTTATCTGCTGTCGGAAATCCATGGTCTATGGAGAA
TCTGGGGGCACCCAATCATTGACATAGAAGGAGGCATGAAGAAGATGGAGGCTACCAGTC
TAAAGAAAACTAATGTCGACAAAAACGAGACTGCAACTGGAGTGCGGACATTTAAGTTGA
CCTTCTTCCAAAACTACAAAAAGAAACATGGACATTACCCACTGTGTAATCTGTCCACTG
AAGATGATTTTAATAAGTACAGAGACCACTTGCTTCCACGAGATATCCAAAAGTATGAGA
CCTCACGCGTCTTATACAATGAGCTGTCATCTCTTCATTATAATGTGAGACACAACAGGA
TAATCGACAACAGCTCTTCTACATACACTCATGAAGACTGGGACAGTGTTGTGCTGCTCC
AAAACTTTCAAGTTCCTCAGAGCATGAACCTTGCAACGATGATAAAAGATAAAGCTATAT
CTCAGACAAGGTCTGAACTCGTGCAATCTGTAACTCTACGGAATTCTGTTTTTGATGCCA
CTAAGAGAAGAGGTATTCTGAAATGGCTATCCGAACAAACAGCAAGACTACGTGAATACC
TCCATGATATAGACCGGGAAGGGCTAGGTGAAGATGATAGGATAATAGGTCTATACCCTA
AAGAGAGGGAATTGAAGACCAAAGCAAGGTTTTTCTCCCTTATGTCATATAATATGAGAA
TGTACATTACTGCCACAGAGGAGATTCTCTCGAAGTATCTTCTTCCTTATTTCCCGATGA
TTACAATGTCAGATACACTGCTGAACATGATAATTAGGTTGTATAATATGACGACAAGCA
TTGGGAGGAACAAGACCAAAGTAGTATATAGCATGAATATAGACTTCAGCAAGTGGAATC
AAAACATGAGAGAAGCAACAAATGCAGGGATATTCTCTACCATAGATTCTATTATAGGAT
TCCGGGCTCTCATATCGAGGACTCATGACATATTCAGAAAATCATACTTATACCTCTGTT
CTGGCGAATATATCCCCAAGATAATACGAGGGTCCTTAACTACAGAACACCCTTATTCAA
GAATAGGGGATGAGTCTGGTAAAGAGGGCCTTCGACAGAAAGGATGGACAATAACAACTG
TATGTGACATACTGTCCTTAGCTTTCCAGCACCGAGTCCAAATAGAGCTCATAGGAGGAG
GGGACAATCAAGTCCTAACAGTGGAAGTACGATCCCAGGGCAACAACAAGATGTTACCTG
AAGAGGACCAGTTGGTCAAAGTTAAGGAGAGGATGGTAAGATTTCGGAATGCATTAGCTA
AGAAAATGGAGAAGCGAGGATTACCACTAAAGTTAGAAGAAACATGGATATCACACCGTC
TCCTGATGTACAATAAAATTATGTATTTAGACGGTGTCCCATTGCCTGGGAGGTTGAAAG
TAATCAGCAGGATATTTGCAAATGCAAATGAAGGGATCTGTACCCTCGGCAACATCACCT
CTACATTGGGAACAGGGTTCCAAGCAGTTAGTTCTAAAGACTATAGTCCTATCCTCACAT
GGATCTGCTCTCGATACCTGACATTCATCAATATATGTATATATTTCACAGCTAATCCGA
TAACATGTACAAGGAGGCTAGATCAACAGATCCTCAAGTCTCAGGATAATGTCAAAAGAT
CACTGCCCATGTTCGGAGATGAAGAGAACATTATAGCTCGCCCTAAACAACAGAAGGTCT
TCACCACTGACAGGACATTGAGTGTTGAGGAACTTTACATCATTGTCCTGTACTACCATA
AAGTGCTGGGTGGTCCAGGAATAGGCTCTCCTCTGTCTTATATAATGAAGGGGTTCCCTG
ACACTCTATCTGAAGCCTTAACATTTAACTATGCTGTGTTAGAGAGTCATAAGGAGAGAA
AGACACCTTGGTATCAATCTATAGATTGTATAACTTCCGTCAACAAGGCTAAGATTCAAC
ACTGGGAACACCTATTAGAGGATCCTGTAAGTGTGAACCACGATGCACCATCCCATGGAA
TTGCAGCTTTGAGACTGCAGGCAGAAACCGTCATGAAGCAAGCAAACATTAAGAATCATC
AGTTCAAAGAACTGATTAAAATGGGAGACCCAGAATACCTAAAGTCTCTGTCTACCATAC
TGTGCTCATCCGACTCCATCGAGCCCAGACTGCTGCACGATATCGTGGGGGCTACAATAC
CTGGATATGTAAACACTGTACTATCAAAGGTAGACCAATCCTCCACATTAAGCAAGCTAT
CGACAGACGCAGATGTGTTATATGAGATCTATTGCACAGAGATCAGATACTATATATACC
TTGCAACAAAATGTAAGGTCAAGACAGGACACTCTAGATCAGGTTGTCCAACTCAGGATG
CACGCATTTTGAGGAACTATACCTGGGGGAAAGATATTATAGGTGTCACTACACCACATC
CGTTAGCATATTTAATGTGCATGTCCCATTCCAGCTCTGACAACGAGTGTGACCAAAATT
ATATAACTGTGATGAACAAAAGACCTCATAGATATGGAGAGCTTGTAAGAGGGCCCTTCC
GACCATATTTTGGGTCTTACACCGCAGAGAAATTTAAGATGAATGTGCTAGCTAGTGCAT
ATGGGGAAGAAGACATTCTCAGAAGAGCCATGAAGATACAAAAGCTGTTAGGCTGGAGAT
TCACAAAAGGGACCAGGGCTTACACCTTGATTCAGATGATTTTGTCTTGCGTAACAAATG
CTAATCCCGACAAATTCCTCCCTGTCCCTGAGGAAATAACAGGAGATGTCGAACACAGAT
ATCACGACATGGCAACAAAACATGGAGGGATCCCCTCTAATCTAATTAGAGATTATACAA
ATATCTCATGCAACACATCAACTTTCATCAATCACAGTAAAGGAGCATCCAATGAGACGC
TCCATTTCCAAGCAGCAATAATATATTGTAGCATGATGGGGAATATTTATTCTATGAGAA
AGATGAGGTGCTCTGATATATATCACTTCCATGAATCATGCAATCTATGTATACAACCCA
TAAAACCGGGTACCTCTGACATTTCTGAATCATCAGAAATGAGGCTGATATCCTGTCCTG
CTAATGAGCTGATGCACATAGATGAAGCGGATATCCCGGTGCACTATCACAGCCAGATTG
CTTTCTCAAAATCACAAGCAAAGCGACTTGAAAGAGGGGTGGCTGTCCCATTCTTTAGTA
TCGAGAAAACTGGAGATAGGGCCACATGGCTTAGTCTTCTCGCAGCTACATTTTATAATA
AGGATAATATATTAAAGCAATCTGCCATGAAGCTCCATATAGAGTCATGTAGCATGCTGG
AAATCTCAATAATTCTACGTTCTATAATCGGATGTTGGATGTTCGATAAGAGGACTCCTT
ATGGAATTTGTTCCCAGTGCGACCTATATGATATATCGATTGCATATCATGATTTACTAT
CTAACTTAATGAGCAGTCGAAAAGTCATATGTTATCTTATCGGAGAAGATCTGGTGGTCA
ACTCAAATTTCAATAATGTAGATCTGTTGTCTGCAATGCTAGAGGCATTTCCGGAGAAGT
CACTTTCATTGATGAAGAATAGTTATTGTAAATTTCAGGATCCAGAATGTAAAATAATGA
AAAGGATAATCTTACTTGCTAGGCATCCATCCCTGTCAACCTGTTACAGTTGTGTAACTG
CTGCGATAGGGGCATTAGAGGAGGGCACCGACCACACATGCGGGACACACGGTACAATCA
GCCCAGTCATGCGGTATCACTTGTATTCCCTGGACAAATTAGGGAGGTCAAAAGGGCCTC
CCCTGGAAGAATCCGACATTCATGCTCCAAGAAGGAAAAGGAAAAGAGGGATGGACCTTG
TCGCATCCATGCAGGAGAATGCAGAGAAAAGGAAACAGAGAGAGAGAGAAAAGCGCGCTG
GTTCCTTTCTTCTATCCGATAATATTAAAGCTGCAGATATTCTAGAACACGTGACTCACC
CTATGGAAAAATTCAAAATATCCACCACATATTCTGACAACAATGATTTATTGTGTAACA
ACACATCAAAGGTTATAAATAAAGACCTGGTTAATTGTACAAGATATTTTTCAATAGTTA
TCCATATCATAATATGCCTGATTGAGGCAATAATACAGACCAGGAGATATGATAACACGA
CAAAGAGAGAGCAATGTATTGTCGGGGTTGACATACACCACTCTGTTTCATCTATTGTCC
TCTGGAGGAAAGTGTTCTCGGTTTTGTCCTGTTGGGCAGAGAAACAGGGAATAGCCGTCA
CTGTGGACTTGATTCATGGTAAAATATCCAAATTGGAAGATTTGGACATAATTGTGCTAG
ACGAGATCGTGACAAGGACACGGTCATCCACCACATCCGAGTATCTGAAAGTGACTCACA
ACGGAGACTGGGCTATGGACATCCCACGAGCCAGCAATAAATGCGACTGCATTATATCTT
CTTCAGTTTCATTAATTCCTTTCTCTAGTTGTCCAGTTTTTGTCATGTCAACTGGGGACA
CAATATACCAGGATGTGTCAGAGCTGTCAAGTTCAATAGGATGGGATGACATGAGATCTG
TTGAAGTAATAAGACCTAAAATATCTGTTAACAACCCCCCTACTATGCTCATACACTGCA
GACTAACGCACCAGAGAACAAAGGGAGTGTCTGAGACAAAACTGCTCTCTGCAATAGATG
ATGCTGACATAGAATATCTCTATGATGTGCACTCTCTGGCCTATGATAACTTTGTGGACA
GTGGAGGATCTCTTATTAATGCTGTCTTAGAAGAAACACGATTGACAAAGATCGCAATCA
GGAGTGAGTCCGACTATGAGTATCATCGAAAGAAAATAAGATCCAGTATAAAATTTCACT
CTCTTCAGACCAAATCAGGGGATCCTCTTCCGTGGAGGTGTTTATTATTAATTAAGATAC
TGATAGGCCTAGAGATAATGACAGATGAGGATAAGCCATCTGCTATCAGGTTCTACTCTT
GCTTCTCATCAGTTTCCTTCCAGGGAAAAATGTACAGAAAATTGTTACTATACAAATCAG
GGGACACGCCGGGTCCTGAACATGGGAGCCGGAGGTCAGTCCTCAACTGGACCCAAGGTA
GTATAGGGAAAGGGATAGTTTCTATACTAGATAATATAGACAAGGTATTTTTTATAGAAT
ACACCCACAAGACCTCACTCAGTCGGGTGATCCACCTATGATATATAAAAAACCTTTATC
GGCCTTTTCTGGATTGTCAGCAATCCAAAACCCTAGGGGTACGCCCTCCCTTTTTCTGGG
AGGGCTATAACGACCATATGCCGGTGACCTCCATAATTGGGCCGGAAACCAGCGGACGCG
GGTGTGAACCACCGGAACAGATAACGAGGATTAACCATCAATCTACCTGCTCAGAGTAGG
ACACGTATTGTGAGTTTCT
>Seq25 [organism=Osmolindsaea betanucleorhabdovirus 1] genomic sequence
AAACACACAATATTCTTTAAGCATTTTTAACCTTTTTATTGTTTCCTTTTAGGTACTGTA
CCATGCTGTGGCGATGATGTGTGTGTTTCTGGCCCACCAGGGCTCCGCACATCAGAATGT
CTCTCCTGTCTTAGGAGAGGTTGGTGCCCAACCTTTCGGAGAGAGACAGAAACACACAAT
GTACTAACTGCGAAATTTCATGAACTTTCCTGCTATAGTCCTGGCAGCCGTGTTTCTGCG
GATAAGGGCTTTTTCCCGTTGAGGGTGCCAGTTGCAGACAACCCAAGAACCAGATCACCA
TCATTTAAAGAAAACCCAACTGCCCCTGTCCGCCGATCCAGCAACGCCCCCCCACAGCCA
ACGATCCCCAATATCCCATACCATCTTCCTACTAGTTGACTTAATTGTATTTATTGCAGG
AGCTGTCTGTAATACTATCTAGGATGTTGTCAACTGCAGAATTGAACACTGTACGGCCAA
TCTACGCAAATTTGAAAGAAGGTGCACGGCCGGAAAACTCTTCTGGTCAATGTGCTTATA
GAGAGTACAGCTTTCGAGTAGCAGCAAGACTCGATAGTTACCGGGTCAACAATCTCAAAG
ATGATGAAATAATTGCCATATTTTCTCGGATATCTTCAAGGGATTTCAAAGAGATGTCTG
AAGTTGATCTCCATAACTTCGTGTCGGTTGCCCTGAATGTAAGGAATCCGATTGGCCCCG
GGAGGATTGTGCAGGCACCATGGGCACCCGAAGTGTTATGTCCCACATATAACACAGCCA
TCCCCTCCGCTGCGAGCAAGGTAGCAATGACAAAAGACTCTCCCTCTGTTCAAGTTACAC
CTGTTCCTGGAGTTGTCCCCATGGACACACAAGAGCAGCCTGATGAGGCATTAGAACTTC
AGGCCACAGCAATATGCTTCCTGTTTGCCTGGATGACAAGATTTGCAGTCAAGTCTCCTT
CTGCTGCGTTAACACTCCAGTATGGAAAGTTAAAGGACACTTTTATGAAATTTTATCAAC
GCTCCTCAACTGTCTTTGAGAAATTCCAGCCTGACGCTGCATGGGTATTATGCCTACGAA
ATGCGTTCGATGCATTTGTAAAAGTGAAAACAACCTTGGTCCTTCATGTTGCAGCTGCGG
AGACTGCTCAAAAAGGGAACCCCAGGGCGTTTAATCTCCTGCGATATCTGTTCTTTCAGA
ATCTAGAGTTTATGGGGATGCATGCATATGTAAGTATTGTAAGTATCATGTCCAAGGTAG
CTCTCCCACCTGCTCTTATCTTAACTTGGTTAAGAATGAGCGGTGCTGAGTTGGCCATTG
ATGAAGCATATACAATAATGTCAACCCTGGATAATGGGATGATTGAAAACGGGGCCACAT
CAGAACGGTTATGGAAATATGCTAGATTATTAGATGCCGGGTTTTTTAATAGGCTGCAGA
CCACATATTCAGCTGATCTTGTCGCAACTTTAGCGTACATTGAGATAAAACTAGGGATCA
GCTCTGAAACAGGGTATTCATCACCCCTTAACATATTCACTATTGCCAATAATAAACAAA
TAAAGGAAACAGGAAAAGCAAAGGCAGAGGCATTCATGGATTGTAAAAATAGTGTAATCT
CGCTATCTAAAGACGCATCTGTAGTAGACAAAGTGTATGCAAAAAAGCTCGGAATCGACA
TAACCACACCAGGAACAGGACACAATCCCATGAAGAGGAAAGCAGGAGACGAAGAAGAGC
CAGAACTCCCCAAACGGGCCCCCCCATCTATTGTAAAACCCCCTTTCCTAGTCTAGCAGT
TAACTGTTGACATATAAGAAAAACCAACTCTCTTTGTTTCAGGCATACACTAAAAACGAG
GATGAGCAACCAGATACACCCACGATACACCGGACTTCCATCTTCATCAGCAACCTCGGA
GGTTATGGCATCCAAGTATGCTGCAGAAGCCGCCAAGTCCCAGCAAGGTGATGACGAGGA
AGACATCGCCAGGGTCATGGAGGAATGGGACACACATCTGAAGAAGGAAGGGCTCACAGT
GTCCAACAGAGCAATAGAGGTATTTAGTGAGGTAACCTTGTTATGTGGGCAACATGGTAA
AGAAGACCTTGCAGGTAAGTTTGCAGTTACAATTGTAGAGGTGATCCATCAAGTGGCAAG
GCAGTATATGTCTTCTACATCCCTTTTGGGAAAGTTAGAAGAGATAACCAATACTTTGTT
TGAAGGGGTGGACGAGTTGAAGAGGGCAAATCAGCAGCTCTTAAAAGCACTCCCTAGAAA
GACAATAACTACGAGAAAGAAAGAGTCTAGAGCCTCCCCGGTACAACCAACCGAAGACGC
CCCCCTAACATTCCACGACGAAGACCCCATGGATGTAGCACCCACACAAGAGGCACCACC
ACCTCCACCCTCAGTACCAGCGAGCAAAGAAGAGAGAGACGAGATCACCAGGAAAGGGTA
CAGAGAGCATTACACATGTTCTGAGTTTGAAGCTTACCCGCCTGAGAAGCGTGTTGCATT
GCTTGAGTACTACTTAACACAAATTATCGGCATAGACCCAGAAGCATGGACAATAACTCC
TGCACTTTATATCATGCTTGTAGAACTGGTGGACAAGCAGAGATTAGTCGATACCTGCAG
AGAAGCCCAAGAAGGAACACTAACCACCAGAAGAATCAACACTGCTATCGAGGAACTTTA
TGATGCCATAACAGCCTGCTCTACAACCTATGGGGTATTCCAGGTAGTTATTTGCGATGG
TGAAGAACGGCACACACTCCTGATAGAGCCGATCTAGTATCTGTCATGATGGGGTGAACA
TATAAGAAAAACCAACTGCACTCTTTGTCCAGCCCATCAACACAGCAACACCCACCATGA
AGCCCCAGAAGACACAAGACAATGTGATAGAAGAGCCTACCAACAAGTCAAGTAAGTTCA
TCGCTTTTAATTCTGTCAATGTCCACAGTGACCCTGCAAATATAACAATACGCAGAGGAA
ATTTTGTAATCTCAACACAAGCTATGCTACTACTCCAATCAATGCTTTGGAGGAAGGCTG
CAGAGGTCTCAATCAAGAAAATCATAGTTGTGTGGTGCCCTATGGTAGAACCGGGATCAT
TATCAACAGTTTCAATAAAAATGATGTACGAGATGGGGGATAATATGGAGGATTTCGAAG
GAGACAACAATGTTCTCAAATTAGATGGTCGTATATCAGAATTCATGAGGGCTACCATAT
ACCCGTCACGTCCCATCATCAAGGACCATGACATGGCATTATATATACCTTGGGTAGCCA
ACATATCATTAGATGAGGTATCAGGGGACTCTAAGGGGCCCGTGTTGGGGGTTCTCAAAA
TGTGGTGCCATTTGAAGATACGGCCATTTTTTGCATCTAGACGGGAGGGGCATAGATTGT
ACATCAGCCCTGAGGTTGCCTGGAGTAACATTCACTATCCATACTACATCCCTTTCTATA
TGATAAAGAAAGTACGTGGGATCTCTCCGGTTTTATGGAGAGACACCAAGCAATACGTAT
CCTTCCAATCCGATGTGATAGCTCATATAGACATGAAAGTCATCAAATCCCAGGATGTCC
TGCCAATAATGCAAAGCATGTCCCAAGAAGACGTGGAGGCGATACGGAAACTCACGTTAC
TATGTCATATACAACACGGGGGGTACTGTACATGCGGAGAGGGGCCAACAAAGCTAATTG
CTTCTATTCTCAGTAATAACACTACAAAATGCAGAAATCATGGAGAAATATTCGATGCCA
CCGCAACTGCAGTCATGACTGGGAAGATAAAGTTCTTATGTGATGTACCCCACCTCCAAT
TCTAAACCCGAGTCATTTCCCATATAAGAAAAACCAACTCCCATTAGGTATACACACATT
GCAACACAGTACACCACATCACCCAATCCACAGACATGGATCCACACACATTCAGTGTAA
AAGGTGTTGTCTCAATAACATTCAAGCCCCGGAAAGAGAACATGAGTGCAAATAAAATTT
GGGCCATAATATCCCGAATCTGGCATGCATACCCGGAAAGAGTGAATTGTCACTTCTCAG
CAAAACGCGGGTCTACCGACACACGAGATATGCAGGATGCGACAACACTGGCCGCCATAT
CTGATATGATGGCCGGCTGCATAGAAACATGTGAGACACAGGCCGCTATAGGAACATCCA
TGAACTTGCTTCTCGGGTCATGCTACGAATATAAGATCCCATTCGGAAATAGATCCTCGG
ACATAGGGCATGACACGATCATCCTCCCCATACCATTTCCAATGGAGGGGTGCTATTATA
TAACCGCAAGATTCGATGGCAATATTAAGAAAAACAAAGTAAAAGAGCATTATATGGTGA
ACATGGACTTGGAAATTTACGTAGGTAAGATTGATGATCCCCAGTATGACTCATTAATCT
CAGATGGGTACAAGGTGTATCCATTTAAGTTGAAATGTCCACAGTATTATAAATCAGATG
CAGGGTCAGAAAGTGACTTTACAACCGATGCATCCGACGATGAAGGACAGGAGGAGAACA
CAGGAATGAGCACCCATGGAGACAAGCGGCAGAGCAGTTTGACAAGAGCACGTGCCCTTA
TTAAGAAAGCTAAAAAGATACCAGCAGGTAAGATAATTAATGCGGCACTTCTAAGCCTGA
ATGACGGACAGTCACTGACCAACGCACCTCCTGGAGCTATGGCATCTGCTCCTCATGTCA
AGTTGCTGGAATAGATATAACACAGAGCTCCACCTGATCCCATATAAGAAAAACCAACTC
CCCATCCCACTACCCGCCGCCCTAACCCAACCACCACAAGGCACCACAAACGATGGCACT
CATTGCGATCTTCATCCTACAGGTGAGTATATCATTGTATGCAGGCTGTAACGCAGACAA
CAACTTCACCACATTTAGACAGTTTACAACAGAGAACAGTCCTATCTACACTGCAGCAAA
GAAAGCAGGGTATGGATCAAATGCTATCCAACCGTATTACTTATGTGCGAGCACCGGGAC
AGGTGCCGCTATGCCGCTGAATGCTTGGCACTACTCATGTAAGCAGTCTTGCACTGACCA
GCAGCAAAAACATGTCGTCAATATTACAAGGATGGTATGGAAATACATCGGAGAGGATAT
CCCGGTATATAGGGTGTCTACAAACAAGGTTTGCTATACTTCACATGAGAACATATGGGG
GTATTGCTCACAGTCCCAAACCGTCACTCCTATAGCCACCTCAATAGATGATCTATCACA
TCTACCCAAAGAGATTGTTGGATCTGGGTCACCTTTTCGGGGGACAAAGACCATCATCAA
CTCGGAGCCTGCAGAGTGCGACTACCTGACCGATAACACCCGGTGTGAGAAGGACTATGT
CATAACCTATAGAGCAGGGAAAACCTCCAGGAAAGCATTCTCAGATCCCGTTTATCTTAA
TGTATATGGAGACGGAATTAGAACAGATCCTAATTCAAATCACCTTATACAAAATGAGGT
AGCATGGTTCTGGAATTATCAGAATCACACCGAATCCCAAATATGTGGCTGGGAAGAAAC
AAAACCTGTATCATGCTACCTCACCAACACTAGTGAGGTATTATCGTGTCCTGATATAGG
TTATCAATACAACATACAGCACATATCATATAAGAACACCTGCGGAGGGAAAATTTATGA
TATGAACGGACCAGCCCCTTTTATCTTCAATTCTACTGATACAGTAAAGAATAGGACATC
TATAGCACAAGAAGCCTCCATAGGTAAAGGTGATCCTGATGTCAATATGATCCGCGGCAT
CAATGCAGCACTCGAGGCAGTAGAAGAGGCTTACTGCTCTTCATCATGTGATCTGTTCTC
ACGTGGAGCCCCCCAAGATGATGATCATGTTCTAGAAACTCCCATAGGACTCTGGCGCAT
GCAAGGGTGCAACACAACACGGCCACTTCTCATCCCTTGTACAGCCGTATCTACATGGGG
GGTAAAGAACCCTACAACTTTGTGTCATGGGCGAAACCACATATTGGTAGAGGACTCAGA
GACAAAACATACCTGCTCCTGGGACACCACGAAAGATTATATTACGGCAGAAGAAGTATG
TAGCTCGTCAGGAGCCGAAGCTTCTCAGGACGTAAACACACTCAGAAATCTGATGTCAGC
CGGAAAAGATATACGGCTGGATTTCTGGACAGGTGATAGCATGGTCATGAGCCCTCCCTA
TGATCATCCCAGGTGGGAAGCGCACCCTCCGATGATCCAACATAGTCCCGGATGGTTTTC
TAAAGTCATACTTAGTCCTGATATGATTCACACGAAGCCTGAATTATCAGAAATCTTGAC
TGTCATGTCGTCTGATATGAAGCAAGAGATAGCCTACAACCACACAGCATCAAAAACTAT
GAAAACATTGTTCTTTGACGAAGTAGCTGCAGGGATAGGCGGAGCAGCAGAAACCATAGT
AGCATCTACTCTACGATCACTCTCTGGGGTACCTAAGGTGCTATTAGTCCTTGGAATGAT
CATCATGGTTCTATGGCTAATTAAGCTAATTGCCACTACCCTCGTACACCGTTGGGCGAC
ACCGTACAGAGCAGTAAAGAGGACAGTACATTTCATCGACGACCAAAGCGAGAACCCGAA
CTCCATCCCACTCAAACCAGCCAGTTTACTAAAACGTCCTGGGAGCAGAGCAAGACAACT
GGCACATGAAATGAGTATGTTGGACATGTAGTACTCTCCCACCACCCTGAACATCATCAA
TACTAACCGCTTATGAATATAAGAAAAACCAATCTTCATATTGCCCCCAGGTGCAGCCAC
CTATCAGACGCCAACGGCTTCCATGGAGAATCATTGGGACAGCATCAGAGACTGGGAGAG
TGACAACATCCTGGACGAAGAAGAAGAGAACCCCAGCAGACCCGCTCCTCAAGCAAGTGC
AGGGAGCTACCACTGCAAATCTGCTCTAAGGACTCATGAGTCGAACATGAGATTGTTTTT
ATATAAGAAGTCCTATAATGGACTTAGGGACAGAGTAGGATCCTCTCCATACACTGCAGA
ATCATGTTTATTATTGCCGGACATGTGGAGATGTTTCGGAGAGAAGACTCACGGTCTTGA
TAGAGTTCTATGTCACAATACAAGCCTAGAACATGCCACAGGGAGCCCTGCCTTTTCTCG
GTGGGCAGACCACACGATCAGTGATATCAGCCAAGGTACTATAGCAGTGGAAACAATGAA
TGCCGAAAAATGGATATGGGGGAACCCTGCAACCTCTCTGGTCCAGAACTGCTCCGACTG
GTACCACGCTGTTGTACCGGGTATCAGAAGACTTCTATATTTAGTGTATTTCTTAAACCT
ATGCCTTCTAGTATTGAATTATAGATATAACCCAGCTAGACCGGATGTCACTGTTGTACT
GCCCGGAGTTGTGAAGGAAGAAGAAGAAGGGTTCTTCACTATCACATACAACCATTATCT
ATCAGTAACAGTGTACATAGAGGGGGTGAGGGTGAAGACCCCCATATATGACCAGATCAT
GCAGAAAGACATTTTCCTAAATCTGTGCGATAAAATAAATGAGCGCTTGAATATCCAGTT
GGGTGCCGGAATGATATCTCATTCAGCTCCACGTGGCATCCTCCACCCAGATGAAGATCT
ACAATCCGCGGTAGGTGTTATACTCAAGTGGGGGGACAACCTGCTTTATGAGAGGCAAAA
CAAATCATTCGATCTAATTGGGAAGTACGAAGCATATTGTGTCTCTGCAATCTTATTGCA
AGATGACCCTCTAATCTGGGATAACATGGAATTCCAAAGAAACTTACTAGAAGATGACAG
GAAGGAGCAACCTGATCTTTATAGATATGCAGAAGAACTCTGTGGTATACTGAATAATTT
GCCCATACCTGTCTTAGCTGAGCTACATGGGCTATGGAGAGTGTGGGGCCACCCCATAAT
AGATCTCGAAGGAGGAATGAGGAAAATGGAGTCTACATGTCTAAAAACAAATAACTCTGA
TAAACGAGAAACACAAATTGGCGCAAGGACATTCAAGTTGTTGTTTACAACCAACTATTT
CCTGAAGCATCAGCATTATCCTCTGTCAAATATGACAGAACAAGACATCTTCTCTGCATA
TAAAGAAAACTTGAAAGAGCGAGATAGGGAGTTATACAAAAGGACAAAAACCAAATACTC
CGACCGCTCTTATACCCACAAATGCTTGAGAAGCAATAGCAAGATCAACGAGCGGTCCGC
ATTGTATCGACATGAAGACTGGGACGATGTAGAGTTCCTTCAAAACTTCCAGGTACCACA
AAGTGTAAACCTAGCCACAATGATAAAAGACAAGGCGATATCCCAGACCAGGTCCGAGCT
AGTCGCATCTGTGCTGACAAGGAACTCAGTGTTTGATAGCTATAAGAGACGAGGAGTCCT
TAAGTGGCTCTCTGAGCAGACATTTAGGCTCAAAGATTACCTTATTGGCATTGATGAAGA
CGGGATTCCAGAAAACGACCGCATAATAGGCCTCTACCCCAAAGAACGAGAGTTGAAAAC
CAAGGCTAGATTCTTCTCATTGATGTCATATAACTTACGTATGTACATAACTGCCACTGA
AGAAATGTTAGGAAAATATCTCCTGAAGTATTTTCCAATGATCACCATGTCGGATACATT
ATTAAACATGATAATACGGCTTTACAATATGACCACCACAATCGGTGCATCCAGCACTAA
AGTTGTATACTGCATGAACATAGATTTCAGCAAATGGAATCAAAATATGAGAGAAACAAC
CAATGATAGCATTTTCCGATATATTGATAGCATTTTTGGCTTCCGAAAACTAATCTCCAG
AACCCACGAGATCTTCAAAACAAGTTACCTGTACCTTTGCTCAGGAGAATACGTCCCCAC
TATCATTAGAGGTCTCCTTACAACAATAAGCCCCTACTCCCGGATAGGAGACGAGTCAGG
AAAGGAAGGCCTTCGACAAAAGGGTTGGACGATAACAACTGTATGCGACATCATCTCTCT
GGCATTCCAACATAATGTGAGGATCGAGCTCGTGGGGGGAGGAGACAACCAAGTACTTAC
TATAGAGATCAGATCAGCAGGAAGAAATTTGGACCTATCAGATGAAGAACAAATGCTTAA
GATAAAGGAGCGAATGAACAGATTCAGGAATGCTCTAGCAAAAAAGATGGAAAAACGAGG
ACTCCCACTCAAGATCGAAGAAACATGGATATCCCATAGACTGTTAATGTATAACAAGAT
CATGTATCTTGATGGAATTCCACTACAGGGAAGGCTAAAGGTCATGAGCAGGCTATTCAG
CAACTCAAATGAGGGTATTTGCACCCTGAGCAATGTTACATCAACACTAGGAACAGGCTA
TCAAGCACTTAGTGCAAAAGACTATGATCCGCTGATGGCCTGGGCTTTCTCCAGAGTATC
TTTGCTCATAAATCTAGCACAGTTCTACCTATACAATCCTATATGCGGGACTAGGAGATT
AGATCAACAAATACTCAGAGCACAAAGACGCAGACGTGAAGGGCTAACTTTATATGGAGC
AGAATCTGAATCCCCGCAGTATGTTCAAAATAAATCACATGATCATTTCTCAACAGATAG
ATCATTAAACCTCAAGGAACTCTACATAGTAAGTCTCTATTATCATAAGATTCTAGGAGG
ACCGGGGATCGGAACGCCCCTGTCTTACATTATGAAGGGATTTCCAGACCCCCTTTCAGA
AGCTCTGACAATGAATTATGGGATGATAGACAATAACAGGAACTGGCAATTTGCAAAGAG
TCTGTCCAACATTACAGCAATCAAAGCAGCTAGGATAAAACATTGGGAGCATCTACTAGA
AGACCCGGTCAGTGTCAACCACGATGCCCCTACCCACGGAGTAGCCGCATTAAGAGAACA
AGCTGAGAGGGTCTTAAAAAATGCTACTATTCACAACAAGATGTTTAAGGAGCTGATATC
AATTGGAGATACGGATTACCTCAGAACCCTATCAATGCGATTATGCCAACCTGCCAATTT
AGAGCCAAGATTGCTACATGACATTGTAGGAGCCACAATCCCGGGATATGTGAACACGAT
ATTGTCCAAAGTCGACCAATCATCCACCCTGAGTAAGTTGGCAACTACAGTAGATGTTCT
CTCAGAAGTTTATAGCTCAGAGATGAACTATTATATATATCTGGCAAACAAGATCAAGAT
ATACGATGGGCACACTAGATCAGTCTGCCCTACCAGAGATGCCCAATTGTTAAGAGACAC
CACATGGGGCAAACACATTTTGGGAGTAACAACGCCACATCCGATGGCATTCCTAAGCCG
TCACGAACATCACAATGACTCTCCTGTGTGCGACCAGAGCTACATCTCTATATTGGTGAA
ACGAACAGTGCCACAGCACCAGATTAAGAGAGGGCCCTTCAGACCGTATTTTGGATCATA
TACTGCAGAAAAGTTCAAATCAGGTGTATTAGCTTCAGCATACGGAGATGAGGATCTACT
TAAGAGGGCCCTCAAGATACAAAAGTTACTTGGCTGGAGATATAAGAAAGGTGACTTCAT
GTATGGATTAATACAGGGTATCTTATCTAGTATCACTGATGCAGACCCTGAAAAATTCCT
ACCTACTATAGAAGAGATAACAGGGGACGTTGAGCATCGGTATCATGATATGGCCACAAA
ACACGGGGGAATCCCCACTAACCTTATAAAATATTACACATATGTATCATGCAATACTAC
AACATTTGCTGACCATAGCAAAGGAGCAACAAACGAGACCCTTCATTTCCAAGCAAGCAT
GCTATATGCAAGTATGATAGGAATCTTGGGGGTATACGGCTTACCATCCTGCACAACGAT
ATATCACTTTCATGAGCACTGCAAGTTGTGCATACAGCCTACTTCACAGTCTGATGGAGA
TAGCCAGATCAATGATGTAACGATCGTATCTTGTCCTAAAAATGAGCTGATGTTCATCAA
TGAGAGGGACATTCCCATACATTATCACAACTATGTAGCATTCCAACGGGCACAAGATAA
AAGTGAGCGCACAAATCTACTACCGAGCACAATGACTGAATTCACAACAACCACAGAACG
GGGCTCATGGTTGTTGCTTGCGTGTGCGACTTTAAGCAACCCAGATCATCACATCAAACG
ATCGTCAGTTAAATTGATACTCCAAGCCATGGAGATACCAGAGATTTTGCATTTGTTAAA
ATCATTGGTAATCTTGCATGCAATGTACCTTAATCGCCCTTACGCTTGTTATGACTCATG
TGACATCAACGACATACTGCAAAAACATAAAAATCTAATCCATGACATCTTCCAACTCCA
GAGCGTACATACTTACACAACTGAAATAGGGCTGAGTGCCGGCACTACAGGAAAAGAGAT
GATAAGCTGCATTATGGAATTAGCACGAATTGCAATGGGGGGGGATAACTTGATCTCAGA
TGCTGTAGTAAAATATCAAGATCCAGAGTTCACGCCGTCTAGAGCCCTCATGGCAGCAGA
AGTGAACCCCAGTCTCAAAAGTTGTGGCATCTGTGTGACTCATTATAACCGGATGCTGAG
AGGACAGATCTCAGAACGATGTGCTCTGCATACTGATTTAGTTCTCAAGTTCCGCTACCA
CTTGTATTCTCTGGACAAACTGAGTAGAATCCGAGGACCCTTCATATCCAAGGACCAGGA
AGACAACCCAAAGAAAAGAAAGCAGAAAAGTTATTTATTGAACAGTATAAAGTTGGCCAG
AACCAACCATAGTGCCAGGTTGACAAAGAAAAGGTTAAATACATTCTTATTCTCTAAGGG
CAACCTGAAAAGCAATCAAGTGGAGTTCCTTACTCGGCCGTTTATGCGAGGTTGTGTGTC
AATACCTGGAACTGACGCATCAGACTGTTTAGAGAAAAATATGGGAGTCTCATCCCCGCA
TTACTCAGGCTATATGATCCCAGGGGTCTCTGGTGCTGTTATATGTACAGTTCAGTGTCT
ATATGCAATAATCACTGACGTGTCAATTGACACTAAAGGTCAGGACAGAGATAGCATGGT
GTTCGCAGTAGAAATCAAGTTAGACCTAACCACTACAGTGATATACAAAAAAGCATTACT
GTTACTGGAGGAATTATTAGGTCGGGCTGGTTATCCGCCTATCACCATACAGTTCTTTAC
AAATGTTGGGACATCATTAGAAGAGGAGGCCCTCTTTTTCCTCTCTGAAACGGTGAGTTC
CGTAAGAGCATTACAAGCACAAGAACCCAAAATATTTCTAAAAGACACCGGAGATATGGC
ATATGATGTTCTGAAGACTGTTCTAGAGTCCGATGTGGCAATAATGGTGTCAAGAGATTG
CATGGATTATGTGTCAGGCCCTTGCTACATCGTTACTAGAGCGTCGGAGGCGTATTTAGA
CCTGGTGAAGCTGGAGCAAGTATCACAGTTCCGTAAATATGAGCTGTTACAACCCGATGG
CAACATCGTAGATGATCCCCCTGTTCTCATAAAATGCTCTCCCTGTAGGATGAAGCAACA
AGTATCTGAGGCATTGGCCTTGGGGGAGTTGCGTGATAGATGCCCGCCCGACGAGCCGGC
TATCTGTGAGATTTTTGGATCGGGGCCATCCCCCGTGGCTGATGGTTCAATCTACTACAC
CTTATATAATGATATGGGCGGATCAAAGGCTGGGTTGCTGAACGAGCAGATGAGGTCCAT
AACACTCTCCAGATTGTCCTCAGGTTTACGCGATTTTGCATTAAAGTCATGTCCATCTGA
GGTGCTCCCCTGGCGATGCACGGCGCTAGTGAGGTTGATAATATGCATAAAAATTTTAAC
ACATGTCCGCAGGACCGAGGCATTACAATATTACTCCTCCTTCTATAGTATGTCATATAA
AGTCGGAACATACAGAACCATTATATTACATAAGAAGCATATACGGAAGAGGCATCTAGG
GTCTTTAATAAATTGGACTCCGAATTCCTTGGGGTCCTGCTTGGGCGAGACTCTGGGGGA
CGTGTCGACGTGGTTGTCTGTGTCGTGGTCCGCAGATGATCCACTCTCTGCAAGAATTGA
TATATAAGAAAAACCTTTTGTCATCTCCGAAAGGTTGGGCACCAACCTCTCCTAAGACAG
GAGAGACATTCTGATGTGCGGAGCCCTGGTGGGCCAGAAACACACACATCATCGCCACAG
CATGGTACAGTACCTAAAAGGAAACAATAAAAAGGTTAAAAATGCTTAAAGAATATTGTG
TGTTT
>Seq26 [organism=Rhododendron betanucleorhabdovirus 1] genomic sequence
TGCTCTGAAACATATAAGATCAAAAAAGAACCAACTAATGTTCGAATCCATCTCTGAGCT
TCAAAAGAAGGATGAGAGATAAAAACACAATCAAATCTCATTACTTGTCATAATGTTAAT
ATATAATCTAATGGGTATATTTCCCACATTCAGGCCATATGGGCCTGGCTCGCTACGAGG
TTTTGTCATTATCACTGTGGTGAGATTTTATTTAAAGAAAACCCAACAGTGATATTAAAT
TATTTTTATCATTGTGTTTCAATAACTGTTTTCTTTGTTCTAGACATGGAAATTACAGAA
GGAGAACTATTGCAGGTTCGACCTGCTTACAATGTGTTGTCGAAGACAGGAAAACCAGAG
AGACCATCAGGCCAATGTGATTATGTCGCTTATGAATTCCAAAAAGCTGTTGCCTGCCCA
TTCTTTGCCATGCAAGTACGAACAGATTCTGAGATTATATCTCATTATAAATCATTTGTC
ATTAGCGACGAGATGACCATAACAGAGGATACGTTGTTCAATTATGTATCTATTGCTCTA
AGCGTCAAGAATCCACTAAATGTGAATGATCCTTTATTCCATAATTTACCATATGATGCT
AGCATATTAGATAAAGAGGCTTCGACAAGAAAACCGAGCACCCAAAATAAAATCAAAATC
ATGAAATCTAGTGAAGGTGTATCTTCCATCCCCGTTGCTATCCCGGCCGCTCAAAATGCA
GGAAGTGATGAAATGCAGGTTGAAGAAAAATCAGACGAACAAGCTATGGCAATAAGTTTT
GCTTATGCATGGGCAACAAGATTTGTAGTAAAAACTGCAGGGCTAGGGCTGCCAATGCAA
CTCAACAGTATGAGAGAGACATTTTTGAAGCTTTATGGAAGAAGTTCAAAGACATTGGAC
TCTTTCAACCCCACAGCTAATTGGCTTGCAGGACTGAGGAATGCATTTGGATCTTTCCCG
ATGGTCAAGAATACATTGATTTTGTATATCTCAGCAGGTGAGACTCATTACAAACCGAAC
AAGCCGGTCCACAATCTGCTTCGGTTTCTGTTTTACCAGAGCCTAGAATTTGTTGGGATG
CATGCATACGTTAGCATGGTAAATATAATGAACAAAGTTGCTCTTCCCCCTGCTCTGGTT
CTGACATGGTTGAGAATGAGCGGCGCAGAAAACACAGTTGATGAAATTGCAGATATTATG
ACAAGGTTTGACAACGGTATGATAACGGACGGAGCCACAAAAGAGAGATTATGGAAATAT
GCTCGTCATATAAATGAGGGTTATTTCAATAGAATACAGACATCCTATGCTCCTGATTTG
ATAAGTGTCCTCATCCACATTGAGATTAAGCTAGGGATAAGCCAAGCTATAGGTTATAAT
TCACCTCTCAACATATATGCAATTGCATCGAATGACACCATAAAGAAGACAGGAAATATG
AAAGCAGAAGTCTTCATGTCTTGTATAAGTGCCATGGCAACTAAAGTGGAGGGATCATCT
TTAATAGATAAAATATATGCAAAGAAACATGGAGGCTTAAACGTAAAATTCGGAGAAACA
GGGGAGATTGTTGCAGAGGAGAACAGAGGAGAAAAGAGAGGAAGAGGAGCAGAAATTCCA
CAGATCCCAAAGAGGCCGTCGATGACAACAATAGGGGTTGCACCACCACCCATTTCTTAA
TTAGGTAATGCCCAATATTATAATAATTACTAAACAATCTATCATAAGTATTTGCATAAT
TTGATTCATAATAGTGACGTACTGTCACCTAATATGATTATTATTAGTAGTATTATATTT
AAGAAAAACCAACAGCTAAACTGACTTTTGTTAACTATAACTGTATTCTGTTTCTATTGT
CTTTAGTCTTTGCGATGGAAAATGCCAGAATCAATCCGAGGTTTGGACATTTAACAACAG
TCCCCGGAACATCTGAAGTGGTGACAAGTAAGTATGCAAATGCGATAGAAGAAGCAGGAG
GAGAAGACAAGATGGATGATCTCTTGCCATCTATGGTAGAATGGGGAAACTTCCTGAAGG
ATCGTGGCATATCTCTTCCAGATAAACTAATCGAAGGTGTTGCAGAGGTTCACCTATCAA
TTCCTGATAGTGATCTCCGACTACGATCTATATATTCAAACACAATACTAGGTATCTGTT
TGCATTACCAAAGTCTTGTATCATCCCCTTTGGTAATAGAGACCAAAATGGACAGTTTTT
TAGATAAGGTGTATGTAGAAGTAGAGCGTCTTAAGGAGATAAGTCGGAAGATCGAATCAT
CCCTTCCTCGAACCATGGTAAAGCCACAAAAGAAGTCAAAAAGCGGAGATAGTGGGTCCC
CAATGAAGAGTTCAAACGCTCCGGTTGATGTAAGAGGAGGAAATATAATAGAGGAACCAA
AGAAGGTTCAAGAACCCAAGGTAAAAGTGCAAGAAGGAACCGGGAGCAGCAACGATATAG
CAATGGATGTGGATGAAGACAAGAAAAATGAGATCAAAGACGGCAAGGGTACAGACATAA
AAGAAGATAAAAACATGGACATAAAGCATATGGACCCGACCAGTTTGGAAGCGGCGGCAT
TGCGTGCAAAATGCAGGAGTCATTATACTACAGAAGAATTTGAAGGGTGGTCAGAGGAAC
GTAAAAGAAACTCAACAATTTACTATGGCTGCTCTATACTGAGAATAATACCTGAAGGAT
GGCAGACATCAGCTGATATATACCATATGGTATATGATCTAGTAGATAAAGAAACCATGG
TATTCATATTCAAAATGGCTGCAGAGGGTACAATCCCCATTCCTGTGTTGAATGAGGCAA
TAGATAATTTTACGGAAACAGTGTTGAAGTATTATCCTGCTTATGGTGAAACCAAAGTTG
TAAAAGTTGAAAAAGGCGGACTCCCATATACAGAGTTATACATAGAAGTTTGATGATTAT
CTCTAGTTTAAAATAATTTATTAATAATGGGGTAAGGATAAATGCAGTGTGATTGTTTCA
AATTTCATATATTACTATTTCATATGTTTATAAACTTCTATCTACTGTATGACGTCCAAA
TTACAATATAGCTTCCAATTATCTAATTAGGTTCTAATTTCATCACAGTGTATTTTGTTC
TGCCTCTCTTTATTTTATTTTATTTCTTTTCCTTTGGGTTTATTTTGTTTATTGTATTTT
ATTTAAGAAAAACCAACAAAGACAATATATCATAATCTAGAAATAAACATTTCATCTTAA
TTTCAGATATGGCTGCTGCAATCCCTACGAAGAAAGTAATAACTCCGGATCCCATCAAGA
CCAGGACAACATCTTATACGGTCCAGCCTATAATGTCGAACACAGAAGAGGTCGTCATAG
ATGCAGATAGTTTTCTGCTATCCACCAGGAAGATATTGTGGTTAAGAGATTTGATGTCTT
CACATGCTATAGATGTAGATATAACAAACATCTGTGTCATGTGGGACCCAAAAGTCGAGC
CGCATTGTCACTCATCAGTTGCACTCAAAATATTTTATGATCAACCAGGAGACCAGGACA
AAAGAGGGGAAGATGACAGTTTGATCGCATTCTCAAGTGGTATAATATCAGAGTCCTTAG
TAATGACGATATACCCTACCAGGTCTCTTGTCTACCCTAAAGGAGGTCCTTTAAAGTTCC
CTTGGAGGGTCAGAGTGGAGACATCTTGTTTCTCACAAGATGACCAAAAATATCTGATAG
GCAGCCTGAAGATTTGGTGCACGCTGAATGTTAAACTGATCGGGACTATGAAGTCTAAAA
AAGGAAAACAGTACAGGAATCCAACTACATCTTGGTCGACTACATATTATCCATTTTATG
TCCCTTTAATGATCACAAAGGGGTTAAGAGCAGTAAGCATTGAAGATGAAGAGGAAATAA
AGGAAGTCAAATCATTCAAAACAAATATCATAAATCATCTGGGAAGATCGAAAATTACGG
ATGAGGTGTCCTGGAATCTCATGCAAACCATGACCCATCAGGATATTAACAAAATACTTT
TGATAACTGACAAATGTGGATCAGAGAATGGTGGATCCTTCTGCACATGTGGTGATAAGG
TCTATGAGCTGGTTATGAAGTTTTCAGCATCAGGACACTCTAAATGTCATTTGCCTTATA
AGGCATACAAAGCACTGAAGAATAGTATCATGAATGGGATCACAACATCCATAGCAGAAG
TTGAGCCCTTCCTTAGCTCTACTACTTAAATGTATAGATTTCCGGGTACAATCATTGTTA
TATCCAGTTATATTATTGTCATTAGTTCTATGCATTTTATAGTATTAAGTTGCATAATAT
AATAGAGACTGAGTAAGTATGTGATTATCTTGAGTTATCTGCTCTGGAATATTGTGGTTT
CTAATTAATGATGTAATATTTAAGAAAAACCAACATTATATAAAGTTTATCATCGTATGT
AAGTCCTGTAGGGTCTTATTAAATTTTTTACCTGCTCATGATGATTCAATCTGTTGTAGG
AGTAAAAGGAATGATATCTATATCAAACACGAAGTCTAATAAGACAGAATCATCAGAAGC
ATTTTTCCGGTTTGCCAGAAAAATTATGAAGCTATACCCTAGACGATTCATAGTGGAATA
TCAAGAGCAAAGAGGATCTCAGAAAAAAGATGTGGTGATCATACAAGATGAGAATGTAGA
AGTTTCTCTTCTATTGGTAGAAGGGATGATAAAACTACAAAAGATGAAATTGGCATCAGG
CATGATAGTAGATCCTGTTTTAGGGGAGTGTACTATGAACACATTACCATTTGGAACTAG
TAAAAGCGATACAGGACATCTGGTCATGCTCACTAATTTGCCTTGGAATTTGAGCGGATG
CTATACTATAAAATCAAAGATGACAGGAAACATAGGTGAGAAGAAAGAAAGGAATATATA
TAATCTCATATGTGAACTCGAGATATATATAAGAGAGGTCCCAGATGGAGAATATAACGT
GTATCTTAAAGACGGGAAGCAAGTTTACCCATTTTGCTTAGACCACCCTATTTTATTTAC
AAATATGTATGCATCAGACAGCGAAGCACCTAGTGAGAATGAAGAACAAGAGGACGATGA
ACAAGAAGAACATCAACCAGAAAAAGAGCCTAGAATCACAAGACCCAAGGGTAAAGAGTA
TCTGAAGAATATGATGAGTAAATGGAAGAAAAGAAGAGGAAGTTACGACTACAAGGAACA
AAAAGATAAATTCATGAAGCTATCGAACATATATAGCACTCCTAAATCCCCCGATTTGGA
ATCAGATGAGGAGATCGGGGACATGCCAGGAGGCTCCAACACCCATTCACACAATTAATC
AATGATCCATCAACCATAATAATAGTAATAAATGAATAAGCAGATTTAAGACCCCCATCT
TATGTCATGTAATGTAATAATATCAATATATAGTATAATAATAGTATAAATAACAATAGT
AGTGTTATGTGCAGTTTCGGTAAATTTAAGAAAAACCAACATTTACAGATTTATAAGATT
GTTTCATTGTTACATTTCTTTACTATTATATCAATTTTCAGGCGTCGTCATACTGCACGG
ATCAATAATCAAACGAACAAAACAAGATAGTGAGTATACAAAAGAGCACATCAAAATGAG
GATAAATGAGACGACATTACTGATTGTAGTGTCAATAGCTTTCTTGATGATGCGCAGAAC
CGCGGATTCAATACTTGATGATGACTTTAAGCCATATAGAAAGTCGTCATCTGACAAAAA
TCCTACTAGATCTGATTGGACTTTCAAAAACAATGCTAGTCATCTTTATCAGCCATATTA
TATCTGTGGAGGAAGATCATCAACGAAAGGTTTGAATACTAATGCATGGCATTATTCATG
CAAACAAGCATGTACAAGTGAACAACAAGAAACGGAAATTAAGATATCCATTATGAAATG
GGAGTTCAAACCTGACAAAATTCCCATATATAAAATGATAACACACGAAACTTGTTACAC
ATCCCATGAGAACATATGGGGATACTGCTCTTACCAGAAGAATCGAAGATTAATAATGGC
AAGCAAATCGGATATTGACTTTGTCAAAGACTACATAATTAAGAGTAAACACAAGATAGA
AGGGCTAGAAGTAATTACGACCTCGAAACATCCAAGTTGCAATTATTTATCAGATACTAC
GTTATGTAGTAATGATTATACCATAACAAAAGAGGATGGGACATTGACAAAGAAAACTGA
AGCGTCAGAAGAATCTCTCTATATTTACACATCAGGAGTTCAAACGTCACCATTTCCGGG
AAGTCTACAAATAAACGATGTAGCATGGGTATGGGATCAGGACAATCTAGGAGATGGCAC
ATATTGTGGCTGGAGGCAATCATCTGAAACAAAATGTTTTATGGTGGACACATCGGACAT
TCTTAGATGCCCAGAGATTGGATATTCTTTCCATATACATGATCTGATGAAGATAAAAAC
ATGTCAGGGAGAAATTTATGATGCTAACGGCCCACTACCATTCCTGTTTAAAGATTCTTT
AACTTTGAAACAGAGGGAAAAGATAGAGGAAGATGCGGTTAAAAACAAGCCTGACCCTGA
TATTGCCTTTATAAAAGGTGTTAATAAGGCATTCAAGGACCTCGAGTCTTCACAATGCAG
TGCGATCTGTGATTTATTTGCAAAATCTACAAGGAATGATATGGAGAATGTCATTGACAC
TCCCATAGGGACATGGAGATTGGAAACTACTGATCCTCATCATCATTTATTCATTCCATG
TTCTCCAACAAATGACTGGAGACTGATTTCTCCCTTATTGCCTTGCAATGATCCAAATAG
TCTGCAAGTAATAAACCAGGGAACCAAAGTTCAGGCAAGATGGGATGCCGGTAGAGATTT
CTTGATAGAAGGGGACATGTGTGATACTCCATCTAAAAAGGGTTCCACAGATAGATCATT
GTATAATCTCGTAGCACATAAGGCAAAATTCGACATATCCTTCTGGAATGGAGACACAGC
AGAATTTTCTTATCCTTATGACAGACCTATATGGATAAAAAGTCATTCTCCAAAATCCTT
GAATCCCGGATGGCTGTCAAGAGTGAAATTCGACCCCACAATGGTACATAGCAAAGATGA
TGTAGGAAGCATGCTGACCAGTATGGTGGCATCTGCAAAATCACAAACCAAGTTTGGAGA
AACACAAGGAAAATCAACATACCACATGATTTTAGAAGAGGTGATAGGAGGGATTGAGGA
TATGGTTACATCGGGGTTCCACTGGGTGCTGTCTATCATAACCAATATCAGGAAATTGGT
TACAATTGCTGTGGTAGGACTCCTGATATATATACTCTTAATCTTGATGAATAAGATTAG
ATCTGTATCATACAGATACAACAAAATCCGCTCCAAGATCGGGAATCAAAACAAGAGGAT
GGTAACAATATCAGATGAAGTACAGTACATGACCAAGAGACCCAGATCAAGATCAAGGGG
TCGAAAATCAAGGAGTGCAATACTTGAAGAATTCCAAGGGCAGGAAGCAGCCGCATTCTC
AGAAAAGAATCATGGTTGAGAGCAATAGTAATGTAAAAGTGATAATAAAACAATTGCATG
GTATTTTACTTAATTCAGCTTTATATTATAGCAGATATATATCCTATTTCCATAATTATG
AATGCATAAGAAACATAACTAATAATAAAGATGAAGATGAATATAATATGCTTTGATTTG
AACTCATCCATTTGTTTATTTAAGAAAAACCAAACCTTCAACCATGTATACAGATAATTC
GCATTATGATTTTTCAGGTAATACAAGCTGGGAAAATGAAGATGAAGCTCCTCAAGAGAA
AGGAGAAGAGACATCAAGTGGATCTTATCATTGTAAATCGGCACTACGAACGCATGCATC
TAATATGAAGTTATTCCTTTATAGGACTAGCTTTCTTCATCTATCTCAATATTCCAGATC
ATCACCTTATGATGAAACAGTAATAAAGATCGTTCCTCATCTATGGAGGTGTTTCTACAA
TGGAAAGTATGATTTATCTGGGAGATTTGATATGTCAGGAGCTACATCTCATTCATATCC
TTCTGAATCATTGAGAGGATGGACATATAGGATCTTCAGGGAAACTACATTACCCGACTT
TATATCTGAGATCCTGAGCGCTGAGTCAAAAGCAATATATTCTACAGTTTTTGATAAACA
GAAGTACATACAGCACATACATAAGCGTATGTTTGACAACAACCAAAGATTGATGTTTCT
CTTGTACTTTCTAAATCTGGGAACTCTGGTGTTGAACAACAAGCCATCTTCTAAACGGCC
GGATATTAGTACAGGGATAACTGGTATCTGTGAAACAGACTCAAATGGTATCACAAGAAT
TGAATTCAATGAGTATTTCCAAGTGTTGATCTTCAATCAATGTGTTAGGTGGATAATGCC
AGGATATGATCAGATAATGCAAAAGGACATTTTCCTGACCATTTGCGACAAGATAAATGA
AAGGTGGAATATAATATGTTCTAGCATTGTTATAGACAACCTGCATAAAGTTATCCCAAT
AGCAGAAGAAGAAAACATGAAATTGGAGGTTGTGACTGAGAGAATAATGGAGATTGGAGA
TAATGTATTATTATTAAAGGGGAATAGGGCCTTTGATCTCCTTTCCAAGTATGAAGCTTA
TTGTGTTTCAGCAATATTAATGAAAGACGATGTACGACTGTGGGACAATAAAGAATTTCA
AAATAATCTTTTGGAGGACGACAGGGTTGAATCCCCAGATTTGTACCCTTTTGCACTGGA
ATTGGTTAAATACCTAAACTCCTTGAAAGATATAGTATTATCCGAGGTCCATGGAATGTG
GAGAATATGGGGGCACCCTATAATCGACCTTGAAGGAGGGCTAAAAAAGATGGAAACAAC
TTCTATGAAGCACTCCAACATTAGCACAGAAGAGACTAAAACAGGCCATAGGACCATGAA
GTTATTGTTTATGCAGAACTACCATAAAAAACACGGGCATTATCCTCTGTGCAATAAAAC
AAGTAAGAAAAGTTTCGAATTGTACAGGAAATACGTGACTGTCAGAGATGAGCAGATATG
GGATAATGAAAATAACAAGAGGGATGAAGATGAAAGTAATGATATCTGTTATTTGGATAG
ACAGATAAGGATGGACAAGCAGATAAATGACAAACATCATATGTACAAGCATGCAGACTG
GGATAGAATTGATATGCTACAATCTTTCCAGGTTCCAGCTAGCTTGAATCTAGCCACCAT
GATAAAAGATAAGGCAATATCTATGAACAGGGCGGACCTTGTAGATTCGGTGGACAAGAG
GAACACAGTATTCGATAGTAAAAAAAGGAGAGGTGTATTGAAATGGCTCTCAGAACAGAC
ATTCAAAGTGAAAGAAGTCCTAGGATATATAGATAGTAACGGCATACCAGAAGATAGTCT
GATAATAGGGCTATACCCAAAAGAGCGGGAATTGAAGACCAAAGCGAGGTTCTTTTCTCT
AATGTCATATTTCATCAGGATGTATGTCACCATAACCGAGGACTTAATAGGACAGTACAT
CCTACCTTATTTCCCAATGATAACGATGTCAGACGATCTCTTGTCAATGATAATAAGATT
GTACAACATGACAACCAATATAGGAGGATCCAACACATCTGTGACATACAGCATGAATAT
CGACTTCAGCAAATGGAACCAAAACATGAGAGAAAAGACCAATGATGATATATTCAAGAC
TCTAGATAGGATCATAGGCTACAAATCCTTGATATCAAGGACCCATTCTATATTCAAAGG
ATGTTATCTGTATCTATGTTCTGGAGAGTATATACCAACAATAATAAGGCAAACTCTCAC
AACATTAAGCCCGTATTCTAGAATAGGAGATGAATCTGGAAAGGAAGGGTTAAGGCAAAA
AGGGTGGACGATTACAACTGTGTGTGATATAATCTCTTTGGCATTCGAGCATAATGTAAA
GATTGAGCTGATAGGTGGAGGGGATAATCAAGTTCTCACTGTAAATATAAAATCCCCAAA
TAGGATGGAAGATGAAGATGATATGCAACAACTTTTGAAGATTAGAAGAAGGATGGAAAG
GTTCAGATCATCATTGGCCAAGAAGATGGAGAGAAGAGGTTTACCATTAAAACTAGAAGA
GACATGGATTTCTCATAGATTGCTTATGTACAACAAGATAATGTACTTGAATGGTGTGCC
TCTACGTAGTAGACTGAAAGTCACAAGTCGAACATTTATGAATTCTAATGATGGTCTAAT
GACATTAGGAAGTATCACATCCACTCTTGGAACAAACTTTCAATCTATAAGTTCTAAAGA
CTATACACCTTTAGTAGCTTGGATGATATCAAGAACATTCCTATTGTTCAACATGGGGCA
ATTCTATATGATGAATCCTGTTTGTGGGACCAGGAGGATGGACAGCCAGATACTATTGTC
ACAACAAAGGGATAAATCAGGACAAGACATGTTTGGCAACGATAACTCAAATCATAAAAT
CCAAATCAAAGATACATATGACCACACCATGTCGTTTGAGGAGTTAATGATCATTTGCTT
ATATTATCATAAGATATTAGGAGGACCAGGGATCGGATGTCCTCACTCCTATATGATTAA
AAGCTTCCCAGATACTTTATCAGAAGTCCTTTCTTTCAACTATTCTGTGATGTCGAACAT
ATGTGATAGCATATCTGAGAAGATAAAGAATGTGACGTGTGTCAACAAATCAGATGTTTA
CCACTGGGAGCATCTACTGGAAGATCCTGTTAGTGTGAATCACGATGCACCTGCTCATGG
GATAGCTGCATTAAGAAACAATGCTGAGACTATAATGTCACAAGCAGAGATTAAAAATGT
AAAATTCAAAGAACTGGTAGCGGTTGGGAATAACGAGAGTCTACGAGAGTTATCATCTCT
TCTATGTGAAAGCGGTGTGCTAGAGCCTAGGTTGCTGCACGATATAGTAGGAGCAACAAT
ACCAGGTTATGTAAATACAATTTTGTCAAGAGTTGACCAATCAACAACATTAAACAAGAT
GGCTACCAATGTGGACGTGGTCCACAATGTTTATGTATCTGAGATGAAGTATTACATATA
TCTCTGCGGAAAGATAAAAGTGCAAAAAGGAATGGGAATGATGAGATGCCCAACGGATGA
TGCCAGAAGATTGAGAAATTATACATGGGGGAAGAAAATTATTGGAGTTACTACACCGCA
TCCCTCAGCATTTCTAGGTTTAGAATCCCATTACTCTTCATCAGATACATGTGATCAGAA
TTACATTTCAGTACAAGTCAAAAGAGACAAAAGCAAAATGGATAAAGTGAGGGGACCCTT
TAGACCATATTTTGGATCTTACACAAGAGAAAAATTCAAACAAACAGTTATGGCATCCGC
ATATGGAGATGAAGATGTTTTAAGAAGAGCGATTAAAATACAGAAACTACTAGGTTGGAG
ATACAAAGCTGGTACTGACATGTATGCGCTGATTCAAGGGATTCTAAAATGTGTCACAGA
TTCTAGCCCTGACAAATTCTTGCCCAATCTGAATGAGTTAACAGGAGATGTAGAACATAG
ATATAGGGATATGGCAACTAAACATGGAGGGATCCCTACTAATTTGATACAATACTATAC
ATATGCTTCATGTAACACTTCTACTTTCATAGATCATAGCAAAGGGTCAGCAAATGAGAC
ACTGCATTTTCAAGCTAGTATCATATATGCCACTTGTATGTCCATAATGTCATCATTAGA
GGACCCATACAGTAGTAAAATATACCATCTGCATGAGGAGTGCAAGAAGTGCATTGTGCC
ATTAGAAAGTCCAAGCTTAGAGAACATGAACATATCGAGGGGGATATCTCTAATGTCTTG
TCCTCAGAACTCTCTCATATATGTAAAAGAAGAGGAGATCCCTATTCATTACCATCATAT
AAGAAGAATGGCAATGGGCAACAAGAAAAATAATGATATCATTATATCATTCATGGAAGA
AGGGAGTAATCAATGGAATGTGTCCTTCCTGCTGCTACTTTTGAGTCACATAATGGACGA
CAAGATGAGGATCCCGGCATCTGGAATAGGACTCATGATAGAGAAATTAGGAATATGGCA
ACTCCAGATGATGATAACAATTTGGTTCCATCACCATATGCTGGTATCATTGAAAACAAC
ATATTGCCCAGGTCAAGATCTCAATATCATGGATTTTGTGGAATCATATAAGAAGAGCCT
ATCTTATTTACTATCAAGAAAGCATGTGGTGTCATTATTAGAGGACAACAAGTATCCCAG
TGTATGTTTTATAGAAGAAGAAGAGTTTTCATACAGCTGCACCACACTGATCGGCATAAT
GTTGAGTAATGAGATGAACAAAAACAGATGGAAGCAAGGTGCTGTAAGATTACAGGAACC
TGATCATACAAGAAACAGGGTGATGATGAACATCATCAATAATCCTAGTTTGACGACATG
CAACCATTGCCTATCCATATACAAGGTAATACCTGGGGATGAGAAACTTGTGTGTACGAT
CCATGGACTTCTCGATACAGATGTCTCCATACACAATTACTCCCTAGAAAGGTTGGCGAA
GTCGTGCAATAAGACAATAATAGGGCTCGATCTAGGAAGAGAAGATGAGGGTGAAGTAGG
ACAGAGCACCTCGCTGTCTGATGGGAAAAACAAAAAGAGGAAAAAGAAGGTTACATCTAG
CTTAGAGAGAATGTTTGAAAGAGGGGCACAGATGAAACGACAGAGATTGTCAGATGAGAA
AAACAGAAAGGGTCAATGGAATCATGACATCAGAGGGCTAGTGATGAAACAGTGGACACG
ACATCGTGTCAGTGACACAAGTCCCCCAATGATAACTATAAAAAATACATACATATCTTG
CACAGAACAAGATGACGGCATGATCTTATCAAGAGAATATCGCCATGTCATTCAGCTCGT
CTGCTCTTTATACGCTATTATAACATCACTTCTCTCGACTAAGAATGAGAAAATGTTATC
AATAGGTATAGAGATTCAAGAGGACCCAAGTATGATCCAGTCTATTTTCTCTTCATTAAA
AGAAATGAGTTTAATAATGAAGATGAGATATCCAGGGGTTCTATTGAAAATTGTGTTTTT
TATCCGGAATTATCAATCATTAGAAGAGGTCCCTCTGTATATCATTGATAAGATAGCAAT
GAGGATAAAGAATGACACATCAATCAACAAGGTGATAAGGACAGTGTTTCTTGGAGATAT
GCATCTAGATGTGCTGACATGCACAGATTCTTGTCATGCAGTTATCAACATGACTTTGTC
TCATGACAATGCAATAAAATGCTATCAATACTATATGGTTGAAGTGTATGATTGCCACAA
GAAACTGTCTGATCTATACAATAAAAATGATGTTTCATTGGGGAAATGTGGGTTCACTTG
TGAGATCATAGTACCTCCTGCTCAATTAAGTGATAGACCGTACATAGTAGTGAGGACAAA
AAAGTCTCCTACAACAGAGTACCTGCTTGAAGATATAGTAATTGATATAATAAAAGAGGC
CACAACAAAGATACCAATCTCCGCAGCGACAGCATTGGCCAACTTTCTTATAACCTCATC
TTCTTTCATGGTAACCAGATCATTGATAAAGTCTGTGTGCAAGATAGACATAGGAATAAC
GGATGAAACAACCCTCACAGTTTTGACGACGAGAATTGGACGTATAATAAAAGAACAAGC
TTATTTTGCTACGACTAAAGAGTGTTTTAATTGGAAAAGCATCCTTGCATTGAGGGTTCT
AATTGGGATCCTGATAGTAAGCAACACAGATGAAAAGAGGACACTGGATAATTTCTTACA
ATACAAGTACGGGTTCTTCAGAAAGGGTACATTTAATACAGTATTTCTTTTTAGATCGAA
ATTAGCAGATAAAGATAAAAGTAGGTATTTTATAAATGGAACTGAAGGATTCTTCGGTCA
GAGGCTTCTTGATACTGTCTCCGAGCTCAAAGAATGGTTGTATGTAAGTTATAAAAAGGA
CATTGTATATCCAAAGAATTCGATTGAGATATAAGAAAAACCCTTTGCAATGGGATCTAC
GTGGTAGGGTTCTCCCCCTAAGGGGCAAGTTGGTCG
>Seq27 [organism=Ricotia betanucleorhabdovirus 1] genomic sequence
AGAGACAGAAACACACATTATACTATCTCCACCCACTGCGGGTCTAGCAGCCTTGGCGCCTGTGCCTTCTATATATCCGAAGGTCTGAGCGCCAATCCCGGCTAGGGTTCTGGTGATTCCTATACTTATAATCGGAGGCACTGATTATCATATAAGAAAAACCAACGTCCCAATCTATAAACTTATTGTATTATTTCAGCTATTTTAGTATTGATTTCAGGTGCACAACAGAGACGATCAACTCGGTCTAATATGTCATTCACTATCGAAGACCTCAAGGTAATCCGTTCTTCATATAGTGACCTTAGAGAAGGTGCAAGGCCAGAAACTGCTTCAGGGCAATGCATATACAAAGAATACAAGTTCGAAGAAGCATCAAAATATGATATATATAAGATGTCAATTCTGGCAGATGATGAAATAATAAAGAAATATGAGCACCTAAGCAGTGCTTCATTGAAGAATCTGACTGAAGAAGATATGATGAGTTTTGTAAACCTGGCCTTGAATATCAAGAATCCCTTAGACGGGAAGGCAGTAATTACAGACCCATATACTACTGGGACATTATGCGAAACCTTTGCAACGGCCAGGCCCAATGCACATAGTAGTGTTGCTATGGATATCGACAAAGATTATGCCGTTAACCAAACATTGGTCCCGCCATCAGCAAGGATACCAGAGAATTCTGAAGTGGTGGAAGAGGCAGCTGATAAGGCGCAAGCGATATGTTTCTATTTTGCTTGGCTGACGAGATTTTCGGTAAAGTCTCCTTCTGTCGCTCTAAACAAACAACTTGAAAGTGTAGAAGAGACATTCATGAAATTTTATCAGAAATCGTCAAATGTATTCAAAAAGTTCAGGCCTGATGCAGGATGGATCAAGTGCCTCAGAAATGCATTTGATTCCTTTGTTAGAGTCAGGAACACGTTAGTGATATACGTAGCAAGCGCAGAATCAAAAGTCAAAGTACAACCAAGAATATTCAATCTGTTAAGATACCTGTTCTTTCAAAACCTTGAATTCATGGGAATGCACGCATACGTAAGTATAGTAAAAATTATGTCCAAGGTAGCATTACCTCCTGCTCTCATACTTACATGGATGAGAATCAGTGGAGCTGAATTGGCCATAGACGAGGCCCATACTATAATGTCCACCTTAGATAACGGTATGATTAACAACGGAGCAACATCAGAGAGGCTTTGGAAGTACGCCAGACTATTAGATGCTGGTTACTTCAATCGCCTACAGACTTCCTATGCAGCAGAACTCATGGCCACACTTGCATATATAGAGATAAAGTTGGGTATAAGTACTGAAACAGGTCACCAATCTCCTCTTAATATATTCGCCATCTCTGCAAATCAACATGTCAGAGAGATTGGCAAAGCTAAAGCTGAAGCATTCATGGAGTGTAAGAACAGGATGATATCGCTCTCTAAGGATGCATCCATAGTAGACAAGATATACGCTGCGAGAGTTGGGTCAGCATATATAGAGAAGGAAGCTCCTGCCGAGGCGATGGATGTTGATCCCCAATCTTCGAAAAGACAAGCACCGGAACCCTCCGCCCCTATCAAAAAGAGAAAAGAGTTGCCTCCCACGGTGGTGAAACCCCCCTTTACACTCTAGTAGACAGTAAAAAATCCCCCGGAAAGACCGAATCCCTCCTGTTATTTTCAATATAAGAAAAACCAACTGACAACATTATAATTCTACTATCTGTACATTACATTATCTTTTCATACTGTTCTGTTTTAGAGAATTCCTCATGCCGAACCTTCCAAGTGATCAAATTGTCCACCCAGCCTATGCAAATCTTCACGGTGATGCAAGGAAATCAGAAGTGTTAGCCTCACAATATGCAGCCGCTGTCACAAAAGCCGGAATTGATGACGGAGAAGGAAAAGAAGAAATCATAGGGTACATGGGAGAATGGGACACTGTCATGCAAAAATCAGGAATAGCACTACCAAATGAGGCATTAGAAACGTTGGGAGAAGTGCACCTCCTCTGTGTGGAAAATGACAGAAAGGATCTTCCAGGTAGGATTGCAGAATTGATAACAAAACTTGTAACAAATGTCTCTACAAAAGCTTCTTCATCAGAGGCTGTGATCACACGTCTAGAAGATTTGGCGGACACTTTCTACAAAGGAGTAGACGATATGAAGAGAGTAACTGACAAGATAATTAAGACCCTTCCACGATCTAAGGTATATCCTAAGAGAAAAGGTAAGTCATCACCCATCCCGCAGACTGCACAGAACAAATCAGGAGAAGATGCTCCCCAGGTTAATATTGTCCAAGACACTGAGATAACCGAAGATATAGGAGATACAATGAACCAACCATTTGACGAAAAGATGGAAGACCAATCTTCCGAAAATCCTGATCTGAAGGCCACAGGGAAAACCAACGGTGTTCCACCCTCCGACCAACTCACAGAGGACGACAAGGCAATACTCCGAGGATCATACAGAGCTCACTATAGCTTTAAAGAGTTTTCGGACATGTCACAGGAAAAACAAGTAGCTATCTTAGAATACTATATTGTCCATATACTTGGTGTCTCCTCTAGTGTTTGGGAACAGTACCCTGTAATGTACTCCATGTTATCTGATCTGGTAAATAAGGAGACAGTATTAAACATCTGCAAAGAAGCTCAGAAGGAAACTCTGACCAATGCACACATCCGTGATGCAATAGAAGAAATAGAGGAGGCGATCAAATACTGCTCCACTGCATATGGAGCGTATTCTGCAAGGCTAGATCATCATGGAACTAAGCCGTTCCTCCTTATTACATACGCTAGTGAATGAGACTCTCTCCGATCTCCTCTTCTGATAATATAGTATTCCGTAGTTGATATATATAAGAAAAACCAACTCAACAAACAACGTATTTCCCATCCCACTAATCTATATATTCATTTGTGTTTCAGATAAACCATGGCACCCAAGGCAGGATCTTCAAAAAGCAATCTGCAGGACCACCCTGATAAAGCTAATAAGATGAGAGCCTTCAACGCAGCTCTTGTCTTCGGAACAAGAACCAATGCGACTATCTCTGTGAAAGACTTTGTACTACATGTAAGAGTGATGTTGAAACTTCAAGCACTGATGTGGCAACGTGCAGCGGAAGTATCTATCAAGCAGATAACCTTCTTGTGGTGCCCCCTAGTGGAACCTGGGTCATTGTCTACTGTCAACCTAACAGTTAAGTATGATGTAGGAGAAGATATAGGGGATATCATACAGCATGATACAGTGCTGCGTGTGAGTGGAAAGATCGACGAATCACTTCGTGTCATCATATATCCGTCTCGTCCATTGATCAAAGATGCCGATAAAGCTTTCTATAACCCCTGGTCTGCAGAGGTTGAAGTGGCCGACTGTAATGAAATATCACAAGATCAGGCCCTAGGATTCATCAAAGTTTGGTGTGACATCAGCATAAGGCCCTTCTACTCACATACCAGAGTAATCCCTAGAAAGTACCAATGCCCCAATATAGCATGGGATACCATGCATTATCCTTATTATGTCCCATTCTATATCATCAAGCGGGTTAGGGGACTCTCCACTGTGCTGTGGAGAGACACCAAGCAATACAAGAACTTCCTAGTAGAAGTAGTTGCACACATAGATGGTCGTACTATAAAAGTAAGGGACCATCTTCATCTTATGCAGATCATCTCCCATGAGGACATGACGACATTCTACGACATCACTAAGTCCTGCCATATGAGGGAAGGGGGGACGTGCACATGCGGAGACAAACCCAGCCAGTTCATCGCATCTGTGATGCAAAATAATTCAGGACGATGCGTGGGGCATGGAGACGCATATGATGCCACCGCGAGATCCGTGATCACAGGAACTACAAAATGTATTGATGACATACCTGTCATCAAGTTCTAGACCGTACCATCAATCCAGGGCCCCAGCTATTCTGTTAGCTTATCCTCTAATAAATAAGAGTGGGAGTGTTTTAATGATTTACGTTGTCTGCTTTATGTTGTGATATAAGAAAAACCAACACACTATTTCTCATATATATAATAGTTCTTTATTCTAGCAGCTCATTATCTTGCCCAGACAATCAATCATGGTATCTCTTATCCCTTCCACGTTCAGCATCAAAGGATTGGTTTCCCTGACCTTTGCAAACAGGAAGGATCATATGGACGCAAATAAAATATGGAGCTTCGTATCAAGAGCCTGGAGTGCCTATCCTACAAGAGTCAGTGTCAAATTCTCGCTACAGAGAGGGTCCAGCTCAGCTGAAGAGGTAACAGACGTGCAGACACTAAAAGCCATTAGGGCCCTTACAGGTGGATTCATCGAAACCCTTGAAACTAAGTCAGTGCATAGTGCTGCTATGAACATACATCTTGGTCGATGTTTTGAATATAGGATACCATTCGGTACTAGATCTGAGGACGCAGGCCATGAAACTATGTTGTTTGTACTTCCCTTCCCTTTAGAAGGCTGCTACACTATAAAAGCCAATATAGATGGGAAGATAAGGAAAGAGTCGGAGAAGGAGCACTACATGATGTCCATGTCCCTGGACATATATGTCGGAGCAATAGATGTCATGAAGTGCGACAATCTCATCTCTGCCGGTCATAAAGTATTTCCCTTTAAGTTACGATGCCCCGAATTTTTCCCATCTCATGACAGCTCAGAAAGTGAGGCACAAACTGAAGGATCTGAAGATGAAGAAATGGACCATCAAGAAGACGACCCGCAGCCCTCCGGACCCAGCAAGCAGCCGAGAGCCAAGAAAAGATGGAATGCATCCACCTCCAAGATCAAGAAGATAAAACGTGCATCTACTGCCGACATGATAAGGACCTTAAGGAACGTCTCCGGACTTCTTGGAACCTCGTCCTCTATCCAACAGGTCCAAACAGGGATCGAAGAGGGGGAGCGGAACACAGCCGCCCCGGAGTGACAAAATCATGCAAAACCGCACCCGTCTCGGATCTGGGACACCAACACGCATCCCTTCTTATAAATATTCCCACTACAAATATATAAATAAATATCCGTAAAATATAAGAAAAACCAACTCAAGCATTATAATCTAACATTGTTTATCTAATATTTGTACTTTCCTTCTTTTCAGGATGACAGCCCCTTCGTTTAATATCAACTGCTCCTATATAAAAGTCATGATATTTTTTTATAATTGCCCGCATCGTGGACACAGATGATCTGGTAAGATCGGATTCATCCGTCTTTGAACAAATGATCCTTGATGCACAAAAGAACAACCCGAGCTATGCGACCAAAGACAAGATGGGGTACGGCAATAACCTCATTCAACCTTACTATGTATGTGACAATGAAACTAGCTCTTCTCGTCTACCACTCAATGCTTGGCATTACTCTTGCAAGCAAGCCTGCTCTGATAAGTATGAGAAATCGGAGGTAGTATTATCAAGATTAAGGTGGAAATATATAGGCCAAGAGGTACATACATACAAGGTAATAACAAATGAGGTTTGTTACACGTCCCACGAAAATGTATGGGGTTATTGTTCTCAAGCACAAACCATCCGTCAAGTCGCCACCACTCCAGAAGACAAAACAAAGATCCCAAAAGATTACTTCTCATCCGATACTCCAAAGCTAGGATCGACCTCCATAGTCAACTCTAAACCAGCCCCATGTGAGTATCTATCTGATAACACTATATGTGCCAGAGATTATGTAATATCCTACCGACCTGGAAAGATATCCAAGAAATCAGATTCAGAGCCTTCAGTGTTGAACATTTATGGGGACGGTATAAGGACCAAGCCACAAAGCGGCTCCTTAATATTAAACGATGCAGCTTGGTTCTGGAGTCCTCCTACTGTAGATCCCGACAATGAGTGCGGATGGGTGTACACCGGAGACGCGACATGTCACTTCACAAATACCAGTGAAGTTATATTGTGCCCCGACATAGGATATCAATACACTGTGAAATCCCTTAAATCCACAAAAATCTGCATGGGGATAGATGCATATGACATTAATGGTCCAGCCCCTTTTCAATATAAGACCAAAGAAAACAAAAAGAGCAAGAAAACTCTTGCGAATGATGCTATGCCTGGAAAAAGTGATCCGGATATTAAGTTGATACAAGGGATCAATGAGGCACTTGATTCCGTAGAAATATCGTATTGTTCATCATCTTGTGATTTATTTGCAAGAGACACAAGTAAAGATGCAGACGCAGTATTGGATACGCCTATAGGGGCATGGCGAATGGTAAGTGATACAGTTGCACCCCCGCTAATGGTGCCATGCATGCCTACTTCAGATTGGATCATAAAGAAACCTACATCCTTCTGTCATGGGAAAAATCATATACTTGTAGAGAATGTCCACACAAAACACACATGCTCATGGAACACCATCAAGGACTATATAGTATCAGAGGAGGTCTGCAATACCGATCACGTTGAATCAACTCGTGATTTTATCGCCCTTAGACAAAAGATGCAAGGAAATCAAGATATCCAAATAGAATTTTGGACAGGAGATCTTCTAACTTTTTCCCCTCCTTATGAGGCAGCAAAGTGGACCAACCGGAGCACCACTGCACAACGAAACCCCAGCTGGTTCTCCAAGGTTGCCTTAGATCCTGATATGATACATAGCAGAGACGATGTCTCCGACATCCTGACAGAAATGATGGTGGACACAAAACAGGAGACTATGTACAACGCAACATTAGGACGTTCACTGCGGACGCTCTTCTTTGATGAAGTGGCTATGGGGCTCGAAGGTTTTCTAGGGACAGCATGGAGATCTTTCAGATCACTATTAGGGGGGCTACCTAAGATCATCGCATTGTGCGTTATAATAGTGCTCGTACTGTTGCTGACAAAGACAGGTATCGAATATGCAATAACTCGAAGATTGGAACAGACGGTCATAAATAAAGTGAAGAAGGTTAGCTTCGACAACATCCCATTGAACGATGTAGGAGATATACTTAAGACACCCTCCGCTCCTATGAAGAGCAGGCCCAAGAGTCGATCTAGATACCTAGGAGATCTGCTGAACGATGATGAAGACAAAATCCTTGGTCCGTCTGCACGTAGATTAGTATTTTAAGAAACGGACTGCTACATGCTTGTGCTCGCATCTATATAAGAAAAACCAATCCCATCTCAGTAATAATTATTCGTTCCTTTTTGTATTTTCAGAAATCATATCTTGTATCAGATTAATATGGATACTACATGGGCAGAGTCTGAGTCATGGGAATCTTCACTGTCTGATGATGCTGATCACTATCAGGTAAAGAACAATGTGAGCTCATCACCAGGTACATTTCATTGTAAGGCAGCTCTGAGAGACCATGAAAGCAACATGAAATTGTATATGTATCGCCAGTCATACAATTACCTCCACGCATTAGAAGGGACGATACCTTATGATGCAGAATGCCTACTCCTTCTTCCTGACTTATGGAGGTGCTTCTTCATGAGGTCCCATAATCTAAAGAGGGTGCTTTGTCCTTCTTCTTGCAAGGATCATAGTACAAGTTCTCCAGCATTTACTAGGTGGGCAGAGTCTTACATATCAAAGGCATCATATGGTGATCTGGTCATAGGCGTTCTCCGAGCAGAGGAAGGTATATGGAAGAAAGATTTGATAACAGACAACTGGGAAGAAAAAGTATATCGACCTGCGTTCCAAAGTGTGCACAGACCTTTATATCTTGTGACATACCTCAACCTGTGTATAATGGTATTGAATTACAGAGACAACCCGTCTCGACCTGATGTATCTGCAGTGTTACCCGGGATAGTAGAAAAACTTGATGACGACTACTACAGAATCACCTATAACGAATATTTGAAAGCTCAAGTTTACAAGGAGGCAGTAAGATTGATCACTCCCATCTTTGATCAGATACTGCAAAAGGACATCTTCCTGAACTTGTGCGATAAGATCAATGAAAGATTAAATGTAGTAATCAGTGCTCGAGTTATATCAAACAGTGCTGCCCTTAATGCAGTATCAAAAGGGCCTGATGATCCTGATGTGTTCCTCTTTAGAGACATGTCCAACATAATTAAATGGGGTGACGACTTATTGTACGCCAAACATAACAGAGCATTCGAACTAATAGGGAAATTCGAAGCATACTGTGTATCTGCGATCCTAATGCATGATAACCCATTGATATGGGACAACAATGAATTCCAAAGGAACCTTTTGGAAGATGATAGGATAAACTCTCCTGATCTATATGTTCATTCTATGTCCTTGTGCTCAATTCTGAACACGATCCCTGAACAATCACTAGCAGAGTTACATGGACTATGGAGAATCTGGGGACACCCCATCATAGACTTAGAAGGAGGACTCAAGAAAATGGAGGCAACTTGCTTAAAGCCTCACTCTATAGATAAAAAGGAAACACTAACAGGTACTAGAACCTTCAAACTGCTGTACATGAGGAATTACTTTATTAAGCACGGACATTATCCTCTGAGCAACATGGCCTCCGAAGCAGCAATAGGTGTATATAGGGATCACCTACACGATCGAGATATTGAACAATATGAAGGGTCAAAAGACAACTACAACGAGAACTGCTATATTAATAAGTGCATCAGAAAAGATATCTGGATAAATGACAGAGCTTCTGCGTACTCTCATGCAGATTGGGACTCAGTTGTATTATTGCAAAGTTTCCAGATACCTCAGAGCATTAACTTAGCAACCATGATCAAAGACAAGGCCATATCCCAAACGAGATCAGAGCTCATAGCCTCTGTTCAGGAAAGAAACTCGGTCTTCGACCCAAAAAAACGAAGAGGTGTACTTAAATGGCTATCAGAGCAGACAATTAGACTGAAAGATTATTTATCGAATGTTGATAACCATGGACTACCAGACAACGATAAGATTATAGGATTGTATCCTAAAGAAAGAGAGCTGAAAACGAAAGCTAGGTTCTTCTCTTTGATGTCTTATAATATGAGGATGTACATCACCGCCACAGAAGAGATGCTAGGGAAATATCTGCTGCCTTATTTCCCTATGATAACTATGTCAGACACCTTATTAAACATGATTATAAGGCTCTACAATATGACAACCTCGATAGGGATGTCAGGCAATAAGGTGGTCTATAGCATGAACATAGACTTCAGTAAGTGGAATCAGAACATGAGAGAGGCAACCAATGCTGGAATATTTGAGAATATAGATAAGATATTAGGGTTCAGGAATTTGATATCTCGGACTCATCAGATTTTTAGAGAGAGTCTGCTATATCTATGTTCGGGAGAATACATACCAAGGATTATCAGAAGGTCCATAGCGACACAAAGTCCTTATTCACGGATAGGAGATGAGTCCGGAAAGGAAGGTCTCAGGCAAAAGGGTTGGACAATAACTACCGTATGTGATATAGTATCGCTCGCATATCTACACGGTGTACAGATTGAATTAATAGGAGGAGGGGATAATCAGGTACTAACAGTAACCATAGCTTCCTCTGGCAGAAGCTTGGACCTTCCGCAGGAAGAGCAAATGATGAAAATTAGAAGCAAAATGAACAGATTCAGAAATGCTCTAGCCAAAAAGATGGACAAAAGAGGGCTTCCTTTAAAGTTAGAAGAGACCTGGATCTCACATAGGTTGTTAATGTATAACAAGATAATGTACCTCGATGGAGTCCCCCTCAAAGGAAGGTTAAAGGTTGCAAGTAGGCTGTTCAGCAACTCGAATGAGGGAATATGCACATTAGGAAATGTGACTTCCACATTAGGGACCGGTTTCATGGCCCTCAGTGCCAAAGACTATACACCGGTTTTTGCCTGGATAATGTCTCGAATTTTCACCTTCATAGCTGTAGGGCAGTTCTACCTGTTCAATCCTATATCCGGAACACGAAGAATGGATAAGCAGATACTTTTATCATCGCAGAATCTTCAAGATGGTAAAAGCATATTCGGTATGCAGACAACAGGCAGCCAATCCTCTCGCCATAAAGAGCTAACCTCTTTCTCCACTGACAACACTCTCTCTTTAGAAGACTTATACCTTACATGCTTATATTACCACAAGATTCTAGGAGGGCCCAGTATAGGAACTCCCTACTCTTATCTTATGAAGGGCTTCCCAGATCCATTGTCAGAGGCTCTAGCATTCAATTACCATATGTTGGATAGCAGAGCATCAAAGTATATAAAAGTGTCAGTTGACAATTTAACGGCAGTGTCTAAGTCAGTGGTGAAGCATTGGGAACATTTACTAGAAGATCCCGTCAGTGTAAACCATGATGCCCCTTCTCATGGTGTCGCTGCTTTAAGATCACAAGCCGAGCAAGTTCTGAAAGAAGCAGAAATACAGAATAAGAACTTCAAGAGGTTGATATCACTCGGTGATACAGATTATCTAAGACAGATGTCGGAAAAACTCTGTCGTCCTGCCAAAATAGAGCCCCGTCTTCTTCATGATATCGTAGGAGCGACTATTCCGGGGTATGTTAATACAATACTATCCAAAGTAGATCAGTCCTCAACTCTTAGCAAGCTCTCTACTACACATGATGTGATCACGTCTGTATACACCAGTGAGGTCATGTATTATATATACCTTGCCAAAAAGATAAAAATTAGGAAAGGACACATGAGGTCAACATGTCCCACAGAAGACGCACGACTCCTTCGCAACTACACGTGGGGGAGAGAGATTATTGGTGTCACCACCCCCCACCCCTCTAGCTTCTTGCGACCCGTCATTCATAACAACAATAACTTAGAATGTGACCAGAACTATGTATCTGTCTTAATACAAAGGAAAATCCCAGAGTTCGTACTTGAAAGAGGTTCTTTCCGCCCGTACTTTGGATCCTACACCGCCGAGAAATTCAAGACGAGTGTCCTGGCCTCATCGTATGGAGATGAAGACATACTCAAAAGATCTCTGAAGATACAAAAACTTCTAGGATGGAGATATCTGAAAGGATCCTTTATGTATAACATTATCCAGGGAATCCTGCGATGTGTTACCAATGCTGATCCTGACAAATTTCTCCCGACTCCTGAAGAGATAACGGGAGATGTCGAACATAGATATCATGATATGGCCACGAAGCATGGTGGAATTCCTACTAACTTGATCAAGTTATACACACACGCATCTTGTAACACATCTTCCTTTATAGATCACAGCAAAGGAGCAGCAAATGAATCCCTTCACTTCCAAGCAGTTATCATATATGCTTCCATGCTTGGAATACTGCTATCTCCTGTTACCACACCCACCTCTTTCTTGTGCCATTTCCACGAGACATGCAACTTGTGCATAAAACCTGTAGTACATCCTGAAGATGATCAAGAACTACAGAGTAATGTAGACCTTCTGTCGTGTCCTGACAATGAGCTTATGTACATTGATGAAAATGACATCCCGATACATTACCACAACTGTCGTGCATTTCTTAGAGCCCAAGAAAAACAAGAGAGAATGGAAAAGAGAGAAGGGAAGTTAGTAAATTTCTCAGAACCTAAAGAGAGAACATCATGGTTGCTGTTAGTGTGTACAAGCATCATAACATCTCAGGACAAAATGAAAAGATCTTCCCTCAAACTTATGTTAGAGGATCTGAGTGTAGATGAGGTAACTCTTGTGTTGCTGCAACTGGTAATCTACGTCATGGTCATCTCTAGAAAGCCTTGGTCTACGTATCAGATAGATGACATAGAGGACATTGTTCTGAAGTACCAAACATCATTGGATATATTGTTCAATGATTCAAAACTTGCCGAACACTATAGCAGTAAGGGAATCGAAATTCCATCATCAGTTGATGATTATAGAAGGTACTTTTATATGATAATTCAGTTAGCATCTCTAGAGAGTGCAATATCACTAGGATCTGCCATATGTAAGTACCAAGACCCAGAATTCGCTGTATCAAGATTGCTGCTATTATCCGATCAGAATCCTTCTACAAAGAACTGTAAAGTGTGTGTAGATGCCATCGTATCTTTATCAAAAATGCCTGATAGTCAAGAGAACCCAATATCTTGCTCATTGCATGGGGTCCTCAAGGACAACATGATGTACCACCTCTTCTCTCTGGACAAGCTCTCCAGGTATAAAGGCCCCCCATTAAGAGCTCATGATGAGGAACAGAGCGCTAATAAAAGAAAGAGGGGCTTCTCTCTATTTTCTAGTATTAAATTCTTGAAGTCCAACAAGGGTGGAAGAGAGATGAAGAAGAGGATGTCAAGTTTCCTGTTCCGAAAGGAAGGGCCCCATAACCCTGTAGAAGATCTGCTAATATGTGGTTGGACTAAAGTGAGGATATCCAATGATATAGAAGATGCAACGGATCGTCTCTCCAAGGAGAAGGGAATATCAAGATGGGAGGACCCTGGGGAGAGGCTGACAGGCACAACAGGATCTGTTATAACAAGACTCCATGGCCTCACGTGTGTATTCGATGACATTGCAGCAAATATGTTACCTCAGATGTCTACTTACTATATAACATATGAGGTGGATTTCACACCAGGGTCAGTGAGCCATCATAAGAAGATCTTCGAGCTATTAGATATGTATCTTCAAAAGTATGAGAACATCAGATGGGAGATCAGGTTTGTACCTAAACAATTCGAGGATCTCGAAATGCTGAACATTGGTGTCATCAAGGACCTTGTAGTTGGTCATCAAACAAGCTCCCAAAGGAAATTCATAACATTATATGAGGATGGAGATTGCTGTCTTAATTTCTCAGATAGGATGAGATCTCCCTACATACCAATACTTGTCTCTTGGGATAAGGGTGCATATGTAGAAGATAAGGCATACTATCTAACTAATAGTGAAAATGCCTATGAGCAGATGGCCAACTGGTCAAATAATCCTCTATGGTCCTATAAATGGGATATCCTTCAACCCAATACTTCCATAACACATCCTTATCCTATAGTGCTCAAGATGATAAGATGCCAAAGAGGGTCTCACATCTCGGAGTCCATACTGTTGAACGCCATGGACAACCATAGGCCTTCGTTTCTGAAGGCTTTGTGTGATGAAATATCCTCATCTATTATAACAAGGAGTGAGCTGTCTATCACATACTCATTGTACACCCAGTTGGTAAATATTAAATCTGGTATAGTATCTGAGAGCACATATGACCTAGTTGTGGATAGATTGGGACATGGACTTCAACAATATTCCCTTCGAGCATCAGCTTGGGAGTCGGTCCCTTGGAGGTGTTCTGTTATAATTCGTATGATAATTGCTATAAAAATACTCTCTGACACCGACAGGAGTTCGGCAATGAGATATTACTCCATGTTTCACAGCTTTTCATACAAACCAGGGACCTACCGAGAGATTATATTACATAGGAAGAGGATTCCCTCTGCTTCTTATGTTAGTCTTATGAACTGGACGCCGCATTCTCTCGGTTCCAAAATCAAAACCACGTGTGATGATATCGCAGAATGGCTCGAAATATCATGGAGATCAGGACACAAATATTCTCACATAATTCATATATAAGAAAAACCTTTCCTGTCCAGAACCCCCACCTGGATCTCCTCTTACCAGAGAGGAGCGTTTACTACAGAAGTAGATGGTACTTAAAGCATAATATGAACATCATACTATACCAAGGAGGAAATATATTGTGTGTTTC
>Seq28 [organism=Rorippa betanucleorhabdovirus 1] genomic sequence
AACACTCAATATACTAACTACAAAATCTAGTGGACTCTCCAACTAGTCATCTCGCGGCTCTATACGAGGCTGCGAGGGGCTATAGGGTGGGTCATGTTACCTGAGTGATTATATCATTTAAAGAAAACATAACAGATAATACCATCAGAGTAACAAGTTATTTGCAGGTAAAACAATGAGCTTCACTGTCGATATCAATGAATTGAGAAAAGTAAGAGATCCTTTCAAGGAACTGAAGGAAGGACTGAGGCCGGAGACATCATCAGGCCAATGTGCTTATGTGCCTTACACCTTCGGGCATGCTGCTCGGTCCCCCATATACACCATGGGCGACATGACAGATGATGAAATAATACAGGTATTTAATAAATTAATAGACCCTAAAGCAACCAAGATGACTGAGGATACTATGCGAGATGTGGTATGTGTTGCACTGAATGTAAGACATCCAGTTTCAGGCAAAAGAATCATGGGTGATCCATGGACTCTTGAGATATTGTGCCCAGATTTTAAAACAGCTCGACCTTCTTCATCCAGTGAAGTATCAATGACGAAGGATGGGTCTCAAGTTGTTACGCAGACAGTGATACCAGATTCCATGGTAATAGACAATCAACCACCTGCTGATGAGACCCCTAAATTGCAAGCAAAGGCAATATGTTTCCTCATAGCATGGCTGACTCGATATGCCGTAAAGACACCTTCTACTGCACTGAGCTTACAGTACTCCAAAGTTAAAGACACGTTTATGAAGTTCTACCAATTGTCTTCAAAAGTGTTCGATATGTTCACACCAGACAATGCTTGGTTATTATGTTTGAGGAACGCATTTGATGCATTTATCAGAGTGAGAAATTCCCTGGTCCTCTACGTCGCATACTCAGAGACGGCCACAAAGGTCGACCCTAAATCATTTAATCTGATGAGATATCTGTTTTATCAGAACTTGGAATTTATGGGGATGCACGCGTATGTGAGCATTGTCAGTATCATGAACAAGGTATCTTTGCCCCCTGGTTTAGTTCTAACATGGCTACGTATGAGTGGGTCTGAGGCTCCAATAGATGAAGCTTTCCAAATCATGGCAACTCTTGACAATGGGATGATTGAGAACGGAGTGACAGCAGAGAGACTATGGAAATATGCCAGATTATTGGACGCAGGATATTTTAACAAGTTACAGACGCAATATGCGACCGAGCTCATGGCAACTCTAGCATTTATTGAAATAAAACTAGGAATAAGTAATGCCACTGGATATGCATCACCTTTGAACATCTTTGCTATAGCCAACAACAGTCATATAAAGGAGATCGGTAAGCTAAAAGCGGAAGCATTTATTGAATGCAAGAACAATGCAATCTCTTTATCCAAGGATGCATCAGTTGTGGATAAAGTATATGCGAAAAAGATGAACATAGTAGGAATAACGCCCGACACACAACCCGCAGAAGACACCGCTCCCAAAAGGAGGCCCGACGAGACACAGGAGGAACCAGGGAACAAGAAAAGGAGGGCCCCGCCCATCACGACCAAGAGACCACCACCAGTATAACGACCACATCTCCCGTCCTCAACCAGACCCATCCACCAATATCCAGCACCTCAGCGTTTTAAATATAAGAAAAACCAACATCATAATAGTGAAGAAAATAATTTTCAGAACAGAACAAATGGCAATGTCACAGGAGATGAACCCCAAATTCCGCAACCTTCCTTTAAGTGCGCAGAATTCAGAGGTAATGGCATCCAAGTATGCAGCAGAGGCAAACAAATTCGTAGGAGATGAAGCAGCAGAAGAACTGGTTAAAATCATGGGAGAATGGAATGAACATATGATAAAAGAAGGCTTTTCATTGCCCAATTCATCGCTTGAAGTATTTGGCGAATTGACAATGTTATGTAAGGACACCGGACATGAAGAACTTGCAGGTAGGTTTGCAATGGCAATAGTATCAGCTTTCCAAGCTCATAGTAGACAATATATGTCTACATCTTTCATAATGGACAAACTCGAAAATGCGGTAGATACTTTAATCACAGGTGTTTCAGATTTTGAGAAAACAGCATCTAATCTGAGCAAGCTAATACCCAGGAAGAAGGTAATAAGGTCAAATCGATCATCAACCAAAAACACGCTAGAGAATGAAGGGATCATGAAACCGACCATCAAACCAGCATCTCATACCATACCCTATGCATTTGGAAAAGGGACAGTTGAGAAAGGGGAGACATCAGGTATATCACAAAAAAGCTCAATACTATCAGATCAAGCAGAGGAAGGGAGCATGAAGATGGACACAACACAACAGAGTATTAGTCAGCAGGATATTGACATGAGTGTAGAAGAGGAGACTTTACCTGAAGAAGGAGGAAAGGAAAACAACATATCTGATCTGAGCCAGACAGAAATACTTAAAAAGAGATTATCATTCAAGGCATATTATGATTCAGACCAATTTAAGACATATGACAGGACCAGACAGAATGACATCATAAATTACTATAATGACGAAATATTACGATTTGAAGTAGGCAATCTAACTGACGAGGCAGATGCAAATGCCATGTTAGCTGATCTCATAGATAAAGATCGAATGATATCAGTATGTCATTTAGTAAAGGAGGACCGACTCACTGCAGAAGACACAACTGAGGCAATAGATGAGCTGGTGGATGCAGTAAACGCATGTGGTTGGGTATATGGTGGATTCAAGGCAACAGCTGAGAAAGATAATGAGACCGTTCCTTATCTGTATTTGACCAGATAATCCCCCGGACCTCATCCTCATGCCACCGCAGACAAGAGCAACATATAACACATCAACATATAAGAAAAACCAAAACACATAAATAAATATATATATATTGCAGGGGACCACTCATAGAGAGATCACATGGCCAGCAAGAGCAAGAAAACATCATCAGGGAAGGTCGGGGCCATTCATGAACCGATCTCCAAAGCAACTATATCGTGTGCTTACAACCAAATAGATATAGTTAGTGGGGTAACAGAGGTTACTGTAGAGAAGAAAAACCTCGTATTATCAACCCAGTGGATGTTGGCTCTACAATCCTATGTATGGAAGCGGTCAGCAGAGATTCAGATAAAGAAAATCACAATAGTGTTCTGTCCTCTAGTCGAGCCAGGCGACTCTTCTACTGTTACATTGAATGTAGACTATGATGTTGGGACTAACATGGAAGATTTCATCCGTGATGAAACAGTTGTAAGAGTTACAGGAAGAATTTCGGAAGGGATAGCTATCGTCATTCGTCCCACAAAGCCTATCATCAAAAGACCAGATATGGCATTCTACTGTCCTTGGCAGGTGACAGTCAATACAGGAGAGTACGCTGATGATAAGCCCAAACACACTTTGGGGATTGTTAAAATATGGTGCCACATAGATATCAATCCATTCAAGAGGATGAGCAAAGTGACTTGCAGACAATATGTTGCTCCACTCATAACATGGACCAATGTCCATTATCCCTATTATGTGCCGTTCTACATGAAGAAGCAAGTTAGAGGCATATGCCCGATATATTGGAGGGATACAGAGCAATACAAGATCTTCAGAACCGATGTCGCAAATCATGTGGATCCCGCAATTATCAAGCCTGAGCATCATCTATTTTTAATGCAATCTATGTCAAGAAATGATGCATCATATGTAAAAGAGAAAACCAAGTCTTGCCATGCTTATCGAGGAGGGACATGCAACTGCAAAGATGAGATAACAGAATTCATATCTTCAGTCATGCAAAATAGCTCTCAGTTCTGCAGGGAACAGCAGAGAATTTATGATGCTGTGGTCATGGATGCCCTGACCGGGAAGACAAGAACTATTGATGATACACCAGACCTATATTTTTAATACACTATAACGAAACATCTCCACCGAACAATAAAAAGAACAAATCATGCTAGTATAATACATCTTAATATATATAAGAAAAACCAAACAACATCACGCACCACACAACCGACCACAAGGAGAAAGAAGAACAAACCCCACGAACCACGAACCGACCCGAGACACGCCCCAACCATGATGGCAGCAGCGGAACCCATATCAGTGAGTGTAAAAGGAGCTGCCCTTCTCACATTGAAAGATCTGAAGAGTGACATGACCTCAACAAAGATATGGAAAATGATCAAGAATTTCATGTCTCTGTATAAAGACAAAGTAACAGTAGCTTATTCTATTAAAAGAGGATCCACAGAACGATCCGAAGTAGACGACGACAACGTCAGGAAGATACTGGCAGATGCGGTAGGAGGGTGCATTGCAGCATGGGATATTAAAGCATGTGTTGGGAGATCAATGAATTTGTTTGTTGGAGATTGCTATAATTATGCAGTCCCTATAGGCTCTAAGGCACAAGATACAGGCCATAAGTCAATCATTGTGACTTTGCCGTTTTCTATGGATGGATGTTACACAATCTCTACTTCCTTCTCAGGTAAAATATCCACATCAGCGGGTAGGGAACACTATGCCCTAGAGTGTGATATGGAGGTATATATTGGGAAAATGGATGAGCAAACATACCACACGATGCTGGATAGAGGGATGAAGGTGTATCCTTTCAAATTGAACCATCCAGAGTACTTTGAAGGTGACATGAGCTCAGGAAGTGAAATGGTAACCGATACTTCTGATCAAGAAGATCAAGCACCAACTTATCAAGATCGCCAAAAGACAAAACAACCGAGGAAAGTATTGAACCGTGGGATAATAAAATCTTCTATCAGAAAGAAGCCAACTCGATCCTCGGTATCCAAGATGACATCTGCTATACAAGCTGTAAGGCGAACAATCACCCCTACATCTGAGCCACACGAGGAACAGATAAACCCTTCTGCACCCGCAAAGGACACAATCTACCCTTGATATACCACACCATAATCACCATAGGACACACGACCAACAACAAACACACAAGCCCACAGACCAACCACTCCACCAAAAGGAAAAACACACAGACCCACACACCAACACCACAACACACCCGAACTCCCACCCATGATATCAGCTAATATAAGAAAAACCAAACAAGTAAAGAACATCATCAGGAAACACCCACCAAAATGAAGACTCTTTTGTTCTTTTGTATATTACAGGTACTATCAACAGCATCAAGCGACCAGCCCCAAGCATCAGATGACTTTGCAGAGTACCGACAAGATGCGACCAAGAGCAGCCCGATATACGAGGCAGCACAGAAGATTGGATATGGTCAAAATGCTCTCCAACCGTACTACCTATGTGATGCGCCTTCCAGTGGCAGTGCCATGCCACTGAATGCATGGCATTATTCATGCAAACTCTCATGTTCTGACGAAATGTCTAAATCTTATGTGAACATCACAAGGGCTGTCTGGCACTATGTAGGGAGTGATGTTCCGACATACAAGGTCTCTACGAATGAAGTTTGTTATACGGCCCATGAAAATATCTGGGGATACTGCACACACACACAAACCATAACTCCTATTGCAACTACTCTGGATGATCGGAACAAAATACCACAAGAATATCTTGTCAAGAACTCTAAGATACAAGGTGTGCAGACGATCATCAACTCCGGTCATGCAGAGTGCGAATATCTTACAGATAACACTAAGTGTGCAAAGGATTATGTGATAACTTATCGACCTGGGAAAACGTCAAAGAAACATGAGACGTCACCGATAGTATTGAACATATATGGGGATGGGATAAGGGTTGATCCACATAAAGGATCATTAATACAAAACGAGGTAGCATGGTTTTGGAATCCTGACAATGTGGATGCTGGAGAAGAATGTGGCTGGACATTATACGACACCGTAACATGTCGCATGATGAACACAAGCGAGGTGCTATCATGTCCTGACATAGGATATCAGTATAATCTTAACTCTGTGCATTCAAAGAAGACATGTGCAGGAGAATTATATGATATAGATGGTCCTGCACCATTTAAGTTCCTTGAGAAAAAGGCCGGAGAGAACCACACAAAAATTGTGCAAGATGCCTTGACTGGTAAAGGAGACTCAGATGTTAATCTCATCAAAGGGGTCAACACTGCATTAAGCCGTATTGAAGAGGCGTATTGTTCTTCAACATGTGATATAGTGTCTCGAGCGACATCTTATAATGACAATCATGTACTTGACACACCACTTGGGAATTGGAGACTGTCCAAAGCATCCACTGCGACCCCCCTCATGGTACCCTGTGTAGCTACTGCAAATTGGAGAGCCAAATCTCCTACCACAATGTGCCATGGAAGAAACCACAGAATAGTAATTGACAGCAAAACCAATCATGTACTGTCTTGGGATACAATGAGAGATTATGTCACATCAGGAGAAGTATGTAACGATCCTAATGATAAGACAGGATATGATGTAAGGCTAAGGCGCATAATGTCCGAAAATAAAGATATCACAATAGATTTTTGGACAGGAGATAGCATCATAATAAGCCCTCCTTATGATGCCCCAAGATGGGAGAATCATAGTAAGACCTTCATACAGAATCCCAGTTGGTTTGCAAAAGTTGAATTGAACAAAGGAATGTTACACAATAAAGATGACATGTCTGAACTAATGACAATTATGGCTAACGAGATGAAGACAGAAATCGCTTATAACAAGACATCTGTAAAGAGTGTTAGAGCGCTTTTCTTCGATGAAGTACTATCTGGAGTAGAAAATGTAGCAGGTAGTATATGGTCAGGTTTAATTTCGTTCATCGGAGGAATGCCAAAGTTCATATTGTTGGTACTTCTTATCCTCGGTTCTACATGGGTACTCAGGGAAGTTATAATGTACTACATCAGGAAGAAATCTGATATATTATATACAAGACCTAGAGAAGTAAGGTTTGAAAGCCCCGAAAGACATCCCAGTGAGATGTTATCTATGGTAGATGTCCCCAGCGCCCCGACCAAGAGGGGTAGAAGCAGGTCACGACAGATGTCAGCTGTGGCAAAGCAGATAATGCTATAGATGATGTATCTGAACAAGTCATGATATAAGAAAAACCAACTTCCTAGTATTATCATACACAATCATCTTTTACAGGATGGAGAACCATTGGGCATCAATATCAGATTGGGAATCGATGAATGACCTACAATCAGATGAAGCAGAAAACCCGACAAATCAAGCGGCTTCACCCGGCTCATACCATTGCAAGTCAGCACTAAGATCTCATGACTCTAACATTAAGTTGTTCATGTACAACAAATCTTACAAGGAGATAAGATCTGCTATAGGATCATCTCCATATACCGATGAGGCATTGTTGTTATTACCTGATCTATGGAATTGCTTCTATAAGAGGACTCACGGACTGGACAGGGTATTATCTCCCCACGCAGGAAGAGAGAATTCCAAGCCGTCCTTAGCAATGCAGAGATGGGCAGACTATACATTATCTCACGTGATGGAAGGCAATGATGTAGCAGATGTTGTGGATGCAGAATGTTGTTTATGGGAAGGAGGAACGAAATGGAAAACCTCATTCCATCGGAACATATACCTATCTTCTATCCAAAGGATGAGGTCTGTATTATACTTGCACTACTTCTTCTGTTTATCACTTGTGGTCATCAATCATAAAGACAACGACATGCGACCAGACATAACTCCTTGTGTTCCGGGCATAGTAAAGATTATAGATAATGATATGTATCTGATGACATTTAATGAGCACTTCTCATTGATTATATATAAGGATGCGATTCGAGTGAAGACTACCATTTATGATCAAATAATACAGAAAGATCTTTTCTTGAACCTCTGTGATAAGATAGCGGAAAGGATCAACATAATGCTAGGATCTTCTATCATATCAAAATTGGCATGTTTCTCCGATGGGGGGTCAGAAGAAAATGATGATTTGGCACTTCACAAGATTGTATGTGGAATCATTCAATGGGGTGATGATCTATTATACAAGCACAAGAACATGTCTTTCGATCTGTTAGGAAAGTATGAGGCGTATGTTGTGTCTGCCATATTAAGACATGACAATCCTTTGATCTGGAACAGGGATGAATTTCAAAACAATCTTCTTCAAGATGATATGAAAAATCAGGTGCACTTGTATGACGATGCGGTCAAATTGACGAAGATAATTAATGAGTTGACTCCCTCTCAATTGTCAGAAATACACGGGCTGTGGCGGGTGTGGGGTCATCCCATCATCGATATAGAAGGTGGGATGAAGAAGATGGAAGCAACTTGCCTCAAGCAACAGCCTGTTGACAATAAAGAAACAAAAATAGGAGAGAGGACATTCAAATTGACATTTGCCTGCAATTATTTCAAAAAGCATGGTCATTATCCCCTATCCAACATGACCAATAAGGACTTGTTTGATCAATATAGTCAACATCTTAAAGAACGAGATATAATCACATATGAGGCAAATTTGGGTGTATATAGAGAGACCAGCTATATCCACAAATGCCTAAAGGACGAGAAGTCAATCAACACTCGGCTCACCACCTATAACCACAAAGACTGGGACCAAGTGGTGTTCCTTCAGAGTTTCCAAACACCTCAGAGTGTCAATTTGGCAACGATGGTGAAGGACAAGGCAATATCCCAGACCAGATCTGAACTTATATCATCTGTATTGACTCGGAACTCGGTATTTGATGCAAAGAATAGACGAGGAATTTTGAAGTGGTTAGCCGAACAGACACTCCGACTGAAGGATTATCTAATAGGAATCGATGATAATGGAATCCCAGAGAATGATAGAATTATTGGTCTTTATCCCAAAGAGAGAGAATTGAAGACTAAAGCAAGGTTCTTCTCATTGATGTCATACAACATGAGGATGTTCATTACTGCCACTGAAGAGATACTAGGAAAGTACATGTTGCCATATTTCCCCATGATAACTATGTCAGACACGTTGTTAAATATGATGATCAGGCTATATAACATGACGACAAATATAGGGGCAACTGACTCCACAGTCACATATAGTATGAACATAGATTTCAGTAAATGGAATCAGAATATGCGAGAAAGAACGAATGCTGGAATTTTCCAGAATATAGATTGTATCCTAGGGTTCAGACGACTCATATCTAGAACCCATGATATATTCCGGAATAGTTACCTTTATTTATGTTCTGGAGAATATATTCCAACAATCCGACAGGGCAATCTTACTGCACAAAGTCCGTATTCTAGGATTGGAGATGAGTCTGGAAAAGAAGGGCTGAGACAAAAGGGATGGACAATCACCACCGTATGTGATATAATATCATTGGCCTTCTTACACAATGTTCAAATAGAACTGATAGGGGGAGGCGATAATCAAGTACTAACTGTTACAATAAAGTCCTTCGGGAAGTCCCAAAACTTATCCAGTGATGAACAGATGATGAAAATACAAGAGAGAATGATAAGATTTAGGAATTCTCTAGCTAAGAAGATGGACAAAAGGGGCCTTCCTCTCAAATTAGAAGAGACATGGATATCTCATAGACTTCTCATGTATAATAAGATAATGTACTTAGACGGAGTCCCCCTCCCGGGAAGGCTCAAGGTCCTCAGCAGATTGTTTAGCAATTCGAACGAGGGTGTGTCAACCCTTGGTAATATTTCATCAACATTAGGAACAGGATTCCAATCTCTTAGCACCAAAGATTATACACCCATTTTTGCTTGGATAATGTCGAGGATACTGTTATATATAAATTTAGGAACTTACTACATGTGCAATCCTGTAACAGGTGCAAGAAGATTAGATCAGCAGATCTTATTATCACAAAACAGGGTAGAACAAGGGAAGAACTATTTTGGGCGTGCATATGATGATAGCCCCAATGAGAAGAAGATAAAGCTGAAATTTGATACCTTCCGGACATTAACATTTGAAGAACTATATATCATCTGCTTATATTATCATAAGATCTTGGGAGGTCCTAGCATCGGGACACCACTATCTTATATTATGAAAGGGTTTCCTGATCCGTTGTCAGAAGCTTTGTCGTTCAACTACAAAATTATCGGTTCATCATTATCAGCAAAGAAGAAGAGAATGGTAACATGTCTGACCAGGGTCAACAAGGCAAACATACAGCATTGGGAGCACTTGTTAGAGGATCCTGTTGCAGTCAACCACGATGCCCCATCTCATGGTGTAGCAGCCCTGAGAGAACAAGCCGAGGCAGTCCTGAAAGGTGCAGATATAAAGAACAGAAGATTCAAAGAACTGATAGGAATTGGAGATACCGAGTATCTTCGTACATTATCTGAAAAGCTGTGCAGTCCATCGGAGATAGAGCCTAGGTTGCTACATGATATAGTAGGATCTACAATCCCCGGTTATGTCAACACTATTCTATCTAAAGTCGACCAGTCCTCTACATTGAGTAAGCTTTCCACCACAGCTGATGTTATAACGTCCGTTTATACCAGTGAACTAGGTTATTACATCTATTTAGCAAATAAAGTAAAGACAGAAAATGGACATAAGTTTACAGACTGCCCAACTAGAGATGCAGAGAGACTAAGAGATACTACGTGGAATAGAAAGATAGTAGGTGTAACCACACCGCATCCTTCCGCTTTTCTAGTGATGAATGAGCATCATAGCGACGATATGGCTTGTGATCAAAATTACATCTCAGTAATTGTAAAGAGAAGTCATAATGTGTTTACTTTGAAACGAGGAGATTTCAGACCATACTTCGGATCATACACCGCAGAGAAGTTCAAAACTAGTGTCCTAGCATCTGCCTATGGAGATGAGGATCTGCTAAAACGATCCTTAAAGATTCAGAAACTTCTTGGGTGGAGATACAATAAAGGGACCACTATGTATAAAATAATACAGAGCATACTAGGATGTGTGACTAATTCTGACCCTGACAAGTTCCTTCCTACGGTAGAGTACATAACAGGAGATGTAGAACACAGGTATCATGATATGGCGACCAAACATGGAGGGATACCATCGAATCTTATCAAACTATATACTACCACATCATGTAATACATCTACATTCATCAATCATAGCAAGGGTGCAGCCAACGAAACATTGCATTTCCAAGCAGCCATAATATATAGCAGCCTCCAAGCGATTCTGAAGACATACTATACACAGAAGTGTAGTAAAGTGATCCATTTCCATGAGGCATGCCATCGATGTATAGTACCTATCATAAATCTCGCAGACGAAGGGGAGAACTTACCCCCTATACAGCTAGTGTCTTGTCCTACAAATGAACTCATGTACATACAAGAGGAGGACATACCTATACACTACCATAACCATATAGCGTTCCTTAGAGATGAGGACAAAAGAAACAAACTGCGTGGGAGAGGAGGGGTAGTCGGAGAAGTAGGAGAAGATGATATGCGAGCATCATGGCTAATTCTATGTGCAGCTACCTTGTATACTAGGAAAGATCTCAAGAGATCAGCACAGAAACTTATGCTAAGCCAAATGTCATCTCTAGAGCTGACATATATCATCCAGTGCATCATCCACTTCAGATCTATCGACAATAAGAAGCCCCTGTCACATACAACACTATGTGATATAGAAGATGTCTGTCAGGACTATCCAACACTAACATCAGATGCGATTATGATGAAGGATATGTCTGATATAGGGAAAAATATCATGAAACCGAGCTATGTTTGTAAGCCAGAAGCTTGTCATAGAATTCAAGAAATATATAATGAAGACACCGAGATCTTAACTACCAGGGTGAAAGACGCCGTTGGGAAGTATCAGGATCCTGAGTACAAATACACTAGACTTGCCATAATCATCGGTGGAAACCCTCAAATTAAGACCTGCCCTATTTGCACACTTGGGGTCAATATGCTATTGAATAACAAAGAAGATAAACCTTGTAGTATCCATGGAGAACTCACGTTACCTACACGATTCCATCTATATTCTTTAGATAAGCTATCAAGGAGCAAGGGCGATATAATAAGCGATGACAATCTACCTGGGAAAAGAAAACGATACTCACTATTTGATAGCATAAAGTTTGCCAGGATCACATATAATAATAAATTGATGAAAAGAAGAGGAAGTGGATTTCTATATTCCAAATCATCAGATGACAAGAAAGTTATAAGATACCTATCTACAACATGGGGAGGTGTCAAAATATCATCTGAAGACAACAGAGATGCAGACAAATTAGTAGATATGATGGATGTATCTCCGTCCCGGGAATGCCATGATGCGGTGCCCTATACGGTAGGAGAGGTATTAGACTTATCTCACGGGATCATTTCTGCTATAACTGATGCGTTGGGATGCAATGAAATAACCACCAAGTCTCAAATAGAAGATAAGCAAGACATATCATTATCATTAGAGATCAACCCATCAAAAGATTACATAGCTGGGGTTGTAAAGTCCTTCTATTTCTTAGATAAATGGGCAAAGAAAGATAAGAGAATTAACCGACTTGATATATGGATAATGATCTCTAATGTCTCCTCCATGGAGGATACAGATATCAAGTATGTGTCACGCTTACAGTGGGAGTACAACCACTTAGTGCAGAAGAGCAACAGGGTTTATATCCACGACAGAGGAGATCTTCATCTTGACTCCATTGCAATCATGGCAGGATCAGATATCAGATTGTACAGGACTAGACAAGGGGCATCTTTTATGGACAGAGAAAAGATAAATTATCTGCTAATTGATGGCAATATCATATATAGCACCTTGTATTGGTTAGAACAACACGAGATCGCAACGGACAACCAGCACAACATATCCTGTAAATTGATCACTCCTATTGAGTCAGTGTCGGCTACTCCCTACCATATAGTAAAAATATCACCCACTAAAGTAAGAGAAACAATTTCACACTCCAAATTAATTGAAAGCATGTTAGACTATGGTCAAACACATAATAAAGAGATCTGTGAGATTGTATCTAATATGTCCGTAGATGAGACCAGCATGTCTATCATTCAAGATCTATACAACAATATGGTGGGCGGTTCTACTGGAATAACAACAGAAGGGGTGTATGGTAGTGTAAAACACAAGCTTGCAGTCGGACTATACGAATTTGCTATGGTGTCAAAAACTCGCGACACATTTCCTTGGCGGTTCAATATGTTAGTCCGCATGATATTGGCGCTAAATATATTAACCGATGTAGATAAGAATGGCCTCTTGAAATATTACGCAACATTCTCTAGCATCTCCTACCCGAGGGGGACCTGTAGAGTTATCAACTTACACAAACGTCCTGACAACCGGAACCATATTGGTATAATCAATTGGACACCTGGAACATTAGGAGATAAAGTTATTGATACAGTAAGAGATATGGAGAGATGGCTGTATGTATCATGGAGGACGGAACATAAACGGGAAAATAAAAAAATATATATATAAGAAAAACCTCTTACTATGTTTCCACAA
>Seq29 [organism=Salix betanucleorhabdovirus 1] genomic sequence
CAGAAACACATCTTAATTATTCTGCATATAACAATCGTATTATCTCGAATGTCGAGAGACCGTAGTGATACGGGACCCGGCACCTCGTCTTAATATGGACTGTGCAGATGATTTAAAGAAAACCTAACACTAATGCAAAATTTCTTAATAATCTGATTTCAGGTCTATCAATATAACAGAAGAAGACCCACACCAACCATGTCCGCGATATCGTATGAGGCATTACAGACCATAAGATCAGGGTATGAGAGTATCAATCGAGATAGACGACCCGAA
AAACCGTCTGGACAATGTGGATATATCAAGTACGACTCGCAAGAAGCACTCGGGAAAGAA
TACTATGCCCTGAAATATCTAAACCGGATGGAGTCTGTTCAGGCATATGAGAAAATCTTT
AAAACAAAATGTACCGAGATTTCGGAATCCGATTTCATGAACCTTTTTGCTGCATCTCTC
TCTCTTACCGACCCCACAGATGCCTCCAGATACATTTTCAAGATGCAGCTTTCACTCCCG
ACTTACGTAGGAGGGGACAAGAAAACTCCAAGTAGTAGCAGCAAAATACGTTTTGTTGTC
TCATCATCAGGAGAAACAATAAGTGTACTCCCATCAAGCAGTATGACAGATGAGAACGAG
ACAGAGGACACCCCAGAAAGGAAAGGGCTAGCTGCACAGTTCCTATGTGCATGGGCTCTT
AGGTTCTGCATAAAGGTCCCTTCTGCTGCTTTGAATATACAAATTGTCAAGATGAGGGAA
ACATTCTTGAAATTTTACGGGTTCTCTGCAAAGATCTTAGATAACTTCAATCCATCTGCT
GACCTACTGAAGGGAATCCAAAGCGCTTTCCAAACATTCCCGGTAGCACGGAACACCATT
GCATATTACTTGGGAGAGAATGAATCACAGTTGAAACCAAATCCAAAATTGTTCAACATA
GGGAGATATTTATTCTTCCAGAACTTCGAATTTATGGGGATGCATATATATGTGAGTGTG
GTCAATATACTACACAAAGTGCCGATGGAGCCAGGGATAGCTCTTACATGGCTCCGTATA
AATGGATCAGAGAATGCTATAGATGAGGTGGCAGACATCCTGAGAAGGCTGGACAATGGA
ATGATACAAGGAGGGGACACGGCAGAGAGGGTATGGAAGTATGCAAGGATGATCAATGAA
GGGTACTTCAACAGATTGCAGACATCCTACGCACCAGATTTGATTGCTGTCTTGGCTTAT
ATTGAGATCAAATTGGGGTTGGCTCAAGAGACGGGATACGCTTCGCCACTGAACATCTAT
GCTATCAAGAACAACACTCACCTGCTGGAGGTTGGGAAAGCAAAGGCAGAGCTGTTCATG
GAATGCAAGAATGCAATGACTATCTTGTCCCCCGAAGCATCAGTGATAGACCGAGCGTAT
GCTCAACGTCACAACACACTTCTCAGTGGGAATCTATCTGTAGCTCCTCCTCCCGTGCAG
GCAACAAAGAGGAAGGCAAATGAAGACCAAGAACAGCCCAGAGCGGCACCTGAAAGGAAG
CGATTCAATGCCCCAAATGTGTCTCTCCCCACTCCGCCCAACCTAACCAAATGAGAAAAC
TAAAACTCCTACTCCATAAATGATTAATAATATATATAGTCAAACCTCCAGGTACTTACC
GAAAAACCCGCATCGCCACCACCATCCCGACTACTTTATGCTTATTTAAGAAAAACCAAC
ACAATAGATCTAATTATATATCTTTGTCATTTGTTTCTTTTTCTTCTAGTTATGGAGAAC
ATCAAGATATATCCCGGATACCAAGGGATTGCCAAGGACATTACAAAATCTGAAGTGATT
GCGAACCAGGTTGAAGGAGGGTTATCCAAGACTGATGTCACTGATGTTGAACTTGCTGAA
ATGCCCGATATCATAGAAAAGTGGGGTACTTTTCTGAAGGAGAATAACATCACGTTGTCT
GACGAGGTAGTTCGTGGGTATGCTGATCTTAGTTACTATCTGTTCAAACATGATCAAGAA
GATCTCCTCACCCTGCTGTTTGAGACAGTAGTTAAGACATGTACTCAAGTACATGTTCAG
GCCATGTCACCAGCATATGTTTTATCTAGACTAGATAAAGTAGCCGAGAAGATAGAAATG
GAGGTCTCAAAGATGGAAGAAGTCAACAAACATATGCGGGACAATATGCCAAGGTCTGTC
ATAAAACCTAAGCGGAAGAATACGTCTGAGGAAGTTGTGCCTCTTCCTCCTAAGTTCAAC
AGAAATGAAGAGCGCAAGCAAAAAGAACAAGTGCATTACAAAGACCAAAGTATGGATGTG
GATCCTGTGGTGACAACAGGAAACAAGGTCGAGAAGGTGTATAATGCTTTAGAAAAGGGA
AAAGAGAAGATATACGAAGTAGTTGATGATCCTGAAACAACTGACGGAGATCCTTCTTAT
GATCATATTGATCCTGCATCCACTGAAGGGAAGAGGCTAAGAGATGAATTCACTAAGTTC
TACACGTGTGATGAGTATAACGAATTATCAGAAGAATCGCAAATCTCTGTATTCAACTAT
TTTGTCCAACATGTTTTAAATGTCAATGTGGATGCCTCCGTTTATAAGACAGCCCTCTCT
GCACTAACAGCGCTAATCAATAAGAGGACTCTTCTTGATGTAGTTGAAAAAGTGAGGCTG
GGTACATTGACTTCTGTAGATTTACAAGATGCATGTGATGAGATAGCATATGCCATGAAG
GTTTGCGGGCCAGTGTTTGGAAAGATGAAAGCTTCCGTGGTGAAAGAAGGGGATGTCTTT
TCGCTCCATATTGATTATGATGGCCCGAATGACCAAGAGTCAACATCGGGGAGCCCCATG
GAGAAATGAACACTAATGTATGAATACCAAAACCGAGCCGCACACATCCCAAACAACCGC
CCAGCCAAATCACACCCCCGGTAGTCATCGCCCCTTATATTTAAGAAAAACCAACTTAAT
AAGAATATTTTATCATTTGCAGATAAGACAATCATGGGAATTGAGAACAATGGTGCAAGC
AAGGGTTCAGGAGTTGCAGGAATTCCTCCAAACAAGAAGACACACAGGACATCATTTGTG
TGTAGGATTGTCACAGCCAGCGGGATTGAACAGAACATGACTCAGAAGGATATGATGTGG
TCAAAGAAGACATCATTGTGGTTGGCAAGCTTGCTGAATATGGGCAGCCTCTCTGTCCAT
ATCACAAAACTGCAGGCACTATGGGTGCCATCTGTTGAGCCTACTTGCAGGGCCCTTATT
AAGATGGATATCAATTATAAGCAATTAGGGGATTCTGTCCGTGATCAAGAAGGGCGAGAC
GTAATTGCAAGTGCTGTTGGGGTTATAACTGAGCAGATGTCCATAAAGCTTTATCCCTGC
AGGCAATTAATATTGAAAGAAGGAGGGAAGGTGGAATTTCCTTGGACTGTCACTGTCACT
CCTTCTGGTACAGCCTCAAGAGGGGACATAGGATGCATTGGTCAATTAAAGATCTGGTGT
ACCATGGAGACAAGGAGATATAGTAGCACAGCAGGAGCCCCAGGGTTCATATTCAAAGAA
CCTGATCTTATTTGGTCACATCTGTACTTTCCGTACTACGTGCCATTCTTCGTATTCAAG
GATCCTCGAGGGGTTAGTATAACAGATTGGGAGAAGACAGATGAATATCAAGAGTTTTCA
ACTGAGATACTGCCTCACTGCCCTGAATCAATCAAGAAAGATAAGGGTCTGCAATATAAG
CTCCTCCAGACAATGACCCTCAAAGACTTTGCTGATGTCTCTGCAACATCAAAAGAATGT
GCATTGACGGATAAAGCCGGGATGTTTTGCTCATGTCCCTCCTCTCTCAGCACTAATCTG
ATAAACTGGACCATGAATGATCCTGACGGGCCTCACATATCATACAGAGATAATAGGGAT
TTCATTAATATGGTCAACAAAGGAAAGATAGGATGTGTCTCTTTCCTTGGGAATCAGAGA
AGGTAGAGACCCAGCCCGCTGACAAGATAAAACTATTGATATGTTTGGTTGTGTGCTATT
ATGTGTTTGTTTTTGTTTGGTATAATGAGTCCAGTATGTGAGAAGTGAGCAGTGTGGGTT
TGAAGAAAACGGGGTCAACATATCACAAGAGGAAGTTGCCTAAACAATGCCCCAGTTCAA
TTAGTAGTCCAATGTATTATTATTTAAGAAAAACCAACAAATAATTCTATTTCGTCATCT
TGCAGGCTACACATTTACGCTCTGAGCACCCATAAGAGTCGTGATCACACACCAGAAAGC
CGGCATCTACAACAAAATGGACAATATATATACTATTTCTGTAAAAGGATCAGCGGACAT
CTTCTATAACCAATGCAAAATCATGGATATAAAACACGGAAGTAAGATCATAAAATTCAT
CTTCAAGACTTTATGGTCCAGCAACCGGAACACCCTTATGTACAGCAATCAAAGAGGAGG
AAGTGGTGTGACGACTGAAGTTACATCAGAGGACACATTGAATGTGATATCCGCTGCATT
ATGTGGAGTATCAGAGAAGCACAGCATAAATGTAATCAAGACCAATGATGAAGATGAATT
TCTTGGCTGGGGAAAGCGGTTTTCTCTTGTTTATGGTATATCTCAAAATGATACGGGCCA
TGTTACAATCTTGTCTACATTGCCTCAAGATATCCATGGATGTTATACATTATCTTGCAA
TTCAGTTGGCAAGATAATGAGCGGAGGAACGAAGGACAGATACCATTTATTGTGTGACAT
TGAAATATATATAAAAGGACATGATATGCACAAGATAAAAGAACTGAAAAAGATGGGATT
TCCAATATATCCTATGGCCATCGAACACCCACATCTATACCCTAACTCAGAAAGTGAAGG
GACGAGTCAGGGAGAAGAGAGTGAAGATGAGTATGATGAAGAAAAGAATCTGCAGCCTCT
CAAGAGTGCGCTCAAGACACAACCGGGAAAGGAGAAAGGCATAATGGGTACGGTGAGTCG
ACTAGTAAAGAGAGCAAAGCCGACCGGTCCTGCCCATGACCGCAGTGCAGCACAGGAAAG
AGACTCGATGAATGACAATCAGACGACCATATCACCAGATGTCAGCATCTGAGAGGGTAT
ATTCACCAGTGTAGGCAAAATACAAGCTTTTATTCTATTTTATCCTGTCATTGTACTCTA
TTTATGTAATGATCTGACTTAAGATCAAATATTTTGCCACAAGTTTTATTTCCTCTTTCT
CTATGCACTTAAACGTAATGATAACGTAGAACCATGTATGTCCTGCATTTGTAAGTTTTA
TTGGCAGTGTAATAATCACGTAGGATTTTACTATAATCCCTATATAATTTAAGAAAAACC
AACAATAACAAATTTATTATATACAGTTTATTCTGACTTTGCAACTTCTAGGGTAATGAT
GTATCATTGTGAAGACTCTTATCAACTCAAGATCAAGACTTTTGTGCTATTGCTCATTCT
GACAACAGGAGAAAGCAGCAGGGGCAATAATAATGGAGACCAACAGAACAACATTGAACA
ACTGCACAATATCATATCTAACTTTGGAAGCAGACCTCATGCTTTTGACTTTGGGGATCT
TTCTCAATCTCCTACATTGGAGACGATCTCACCTTCACCTGAGTCAAAACTCGATTTTGA
TAGCAACACTCATGGTATTTATCAGCCATATTATATCTGTGAGGGGGATGATGTAGGTCA
AAGAGTGAGTGCACTTTTATGGCATAACTCCTGCCGACAGTCATGTATGATAGAAGAAGA
AAAACATGAGGTGAAGATAAAAACGGTAGAGTGGGCTGATAGAGGGACAGTTATTGATGT
GTACAAAATCAGCACCATGAAGGTTTGCTATACATCACATGAGAACGTGTTTGGATACTG
CACTCAAAGCCAGTCTGTTTATGTAAGAGATGTAGAGAGGAGTGATGTGAATTTGCTCCC
TGCTGAGTATACACACCCATATGCTTCTCCCCAATTGGCTACCAAAACTTTCAGCACTGC
TGCTGAAGCATCATGTTCTTATTTTGAGGACATGCAAAATTGTGGCATTGAGGTAAAAGT
AGAATACCGGAAGGGTCTTATACAAAAGGCCACAAAAGATGCAAAGTTCATGATGAAAAT
CATCCAGGACGGGATTACAGTTGATCCCACCTTAAGTTGGACAGCACAAGGAGAGGTAGG
ATGGTTCTGGTTAGATAAAGAAGTACAGTATGCTGAGGCGTGTCCTTGGAGATCTTCATT
GGATGTCTCATGTAGATTCTCAACAGATTCTCATGTTCTTGAATGTCCTGAGATAGGCTA
TACATATGTGCTTACAAACATAACAGAGAAAGAGACATGTGTTGGGAAGGTTCACGATAT
TGATGGTCCAGCGCCGTTTATATTTCTCTCAGAGACCAAGAAAGAGACTCTCAAACAATT
AGAGGAGCAGTACAAGAAAGACAAAACACAAAGTGAGATGGCACTGATACAGGGAGTTAA
TAAAGCACTAAAAGACCTAGAGACAGCATATTGCTCGTCCTCTTGTGATCTCTTTTCAAT
GTCACACCTTAACAACATAGATAATGTTCTAGATACTCCTATCGGGTTATGGAGACTTGG
GGAAGTTAGCGGTGTGGTCAATTACTATCCTTGTAGGATCACGTCAGATTGGGAAGTCCA
ATCCCCAATAACCTTCTGCGGGTCGTCAGATAAGGTAGTTGTCAAGAACAAAAAGAACAA
AGATACTAGATCATGGAATACATCGAGAGATTATATTGTGTTAAAAGATACATGCGGTCT
AGTAAATGGGGAAAAGTCTATAAAGAAGAAGATGGCAGATGGAGAAGATATCAGTCTGAA
ATTCTGGAATGGTGACATATGGAAGATGCAACCACCTTATAGTTCATTCGTGAAGCAAGC
AAATGATATTGTAACAAAAGTCAATCCCAATTGGTTCAGCAAAGTGGCAGTGACTCCGGA
TATGATAGTCAAAGCAGAGGACTTCATAGATAAATTCATGTATGAAATGAATAGCACAAA
GTCTGAGCTGAGGATAAATGGAACCACCAGGTTTCAAATTGTATATTCACGGCTATTATC
AGAGATGACAGGAGGGATTGTTGATATATGGGCTAATATCCGGAGCGGATTCATCTGGTT
GTTCTCGAGTTTGCCCAAAATCATAGCGTTGGTAGTCGTTATATTCCTTGTTGGCGCGAT
ATTGCGATTTATCGTCTTATTAAGTGCAGCAAGGAGGATAAAAACCGCCTTCACTGTAGT
TCCTGCTGCTGAATCCATCATGATAGGGGAGAAGAAAGTTGGGTTCAATACCCCCACCTT
TCCTACGCTGATGAAAAGGAGGAGATCAAGGTCCAGGTCACGACGAATGAGTATATCTGA
TCTATAAGCTGCCTCCATGATTTATAGTAATTGTGTTATGCTTGTATTTCTTTAAGTCTA
CTATATGTAAGATGATGACAATATACGGATATATAGAGATTTGCTAGTCAATTTATCATC
TATTCTAAAACATTAATGTTTCAGATATCCCTTTAGTTGTTATAATAATTTGGTATTTCA
CAGTATCATTGTTCTTTTAATTATTTAAGAAAAACCAACAGATTGCAACCTTACAATCAC
CCCCATTGTTGGCATTTTATTCATTTTGTTGCAGGAGCAGGAACCCACCAACCCTCAGGC
CAACCTAACACCAGTGATCCAGCTGTTACCCCGAATTCGTAAAAATGTCTTCACTATCTA
TGTGGGAGGACTTGTCGGACACAGAATCTCTATTTTCCACTAATCAAGAAAAAGATGATG
AACAGGCGAATGAAAAAGAGCCAGTGAATGCATCCGGAGGATCGTACCACTGCAAATCAG
CCCTTAGGACACATGACTCGAATTACAAGTTGTTCTTATACAAAAGAGATTTTGACAAAT
TGTATAGAATGACCAATGTGGACAGCTATGATGAGCAATATTTCACAGTATTGCCCAATA
TATGGAGGTCATTTACAACGAGGAAACATTGCCTCAACGGGACAATAGATGAGAGTCTTA
GTATGACTCAGACCACCCCTTCTCCAGCACTTGTGACGTTTCTAGATTCAGCAATGTTGA
AGGATGAAGCCCACAAAAGTCTAATAGAGGTGTTAAATACAGAGGCAGAAGCCCTCAAAT
GGATCAGCGTGACAACCATGATCAACCCGGGTCAAATTGCAGATGAGATACTAAAACGCA
TGATGAATACTTACGGATATCTGATGCTGTTTTTGAATTACTGCATATTGGTATTAAATT
ACCGTCGGGATGACAATAGGCCGGATATGTCAGTTACATTCCCAGGGGTTTGTGTAGAGA
CTGATGAGAACATATACTTGATTAAGTTCAATGATCATCTATATGTACATGTTTCTGAAA
ATTGTATTCTCTTCAAAGCTGGGGAGTATGAGCAATTACTCCAAAAGGATTTGTTTTTGA
CAATAGCTGATAAAGTGAATGAACGGTTCAACACTTTGCTAATGGCCGAGCTTATTGACT
CAGAGTTAGGGGAGCCTACTAAATTTGTAATGCGAGATGCCCCTGTAGAGGATAGAGTCC
CTCTTTTAATGGCTGTTACATGGTTAATAAAATTTGGAGATAACTTGGTACTAAAAAAGA
AAAAACAGAGCATATGCCTGCTGTCAAAATTTGAAGCTTACTGTGTTTCTGCAATTATC
CGAGGAGATGATCCTAAAATCTGGAAAAATACAGAATTCCAGGAGAACTTACTGGAGGCT
GAAAAGACAGATTGTCCAGATTTATATCCTTTCGCAGAAGTACTTGTTAAATATCTCAAT
ATGTTGCCTGTGGATGTTTTATCTGAAGTACATGGAGTATGGAGGATATGGGGGCACCCC
ATAATTGATTTAGAAGGAGGTCTTTACAAGATGGAGCAAACTTCTCTTAAGAAAGTGGTC
GTAGACCCATCTGAGACAAAAACAGGCGAACGAACATTTAAATCTGTATTTTTTAAGAGT
TATAGGGAAAAACATGGGCACTATCCTATCTCAAACTTGACAAACCCAGACAATATAGCT
CTTTATGATAAATATATGAATGATAGAGACAGGCAGGAAATCAAATCAACTCTCAAAGAA
CCCCAAAACTATGTAGAACACTGCATAAGGAGTGGGAAAGTCATTAGTGAAAGATCCAGT
AAATACCATCACAGTGACTGGGATAATGTGGTATTGTATCAGAACTTCCAAGTCCCTACA
AGTGTCAATCTGGCAACTATGATAAAAGATAAAGCAATCTCTATGAACAGGAATGATCTT
GCAACATCTGTTAGTATGAGAAATTCTGTGTTTGACAAGACTAAGAGAAGAGGAATTCTC
AGATGGCTTCAAGAGCAGGCAGTGCGTGTTAAAGATTATTTAGTAGGAGTGGATGAATCA
GGGATTCCAGATGATGACAGCATCATCGGATTGTATCCAAAGGAGCGAGAGATGAAAACC
AAAGCTCGATTCTTCTCATTGATGTCCTATAATCTGAGGATGTTTGTGACAATAACTGAA
GAACTCCTAGGACACTTGATACTTCCATATTTTCCAATGATCACGATGTCTGACACATTG
CTGAATATGATAATTCGATTATATAATATGACCACGTCCATAGGTCTTCACAGTACTCAT
GTTACATATAGCATGAATATTGATTTTAGCAAATGGAATCAAAATATGAGAGAGGCCACC
AATGATGGGATTTTCAAGAACCTGGACAGGATTATGGGATTTAGATGTCTAATATCTAGA
ACGCACAGCATATTCAAAAGATGCTACATCTATCTATGCTCAGGAGAATATATGCCATCT
ATTATCTCTGGTCAATTGACAACACAGAGGCCATACTCTCGTATAGGAGATGAATCAGGG
AAAGAAGGGCTCAGGCAGAAAGGATGGACTATTACTACTGTTTGTGATATACTATCCTTA
GCTTTTGAGCATAAAGTTAAGATAGAACTAATTGGTGGAGGAGACAACCAGGTGTTGACT
GTGCAAATAAGATCTCCTGCTAAAGATAGCGAAATAAGTGAGAATGTTCAGCTGGCAAAT
ATACAAAGACGAATGGAACGTTTCAGAACAGCACTTGCCAAGAAGATGGACAAACGAGGG
CTACCTCTCAAATTAGAGGAGACGTGGATTTCTCACAGATTGCTTATGTATAACAAGATT
ATGTATTTAAATGGAGTCCCTCTCCCTGGCAGACTAAAGGTTGCAAGTAGAACATTCCAA
AATTCAAACACAGGATTGATGTCACTTGGAAATGTACTCTCCACATTAGGTACCAATTAT
CAGTCCATTAGTGCAAAAGATTATACGCCAATCTTGGCTTGGGTATTTTCACGGGTCTCT
CTTCTGCTAAATATGGCACAGTATTGGTCCTTCAATCCATTGTCTGGTGTTGAAAGAACA
GACAGACACATCAGGAAGATGAAAGACAATTTGAAAAAGGGAGATAATGTCTTTGGATCA
GTGAGGAACCAAAAGCCCATGAATATCAAATTTACAACAGTTGATACAATCTCATGCATA
GAGATGTATATCATTGCTCTTTATTACCATAAATCTCTAGGAGGTCCAGGGATTGGATCC
CCTTACGCGTACATAATGAAGAGCTTCCCAGATCCTCTATCAGAATCTTTAACGTTCAAT
TACAATGTGATGAATGCATCAAGGAATCAGGATCTAAAGAGATACATAACATGTTTGTCA
ACTGTTAACAAAGCGGAAGCATATCATTGGGAGCATTTATTGGAGGACCCTGTTAGTGTC
AACCATGATGCACCATCTCATGGTGTTGCTGCACTGAGGAAAGAAGCAGAAAATGTGTTA
AGGTCCACTCCGATGAAGAATGTCCGATTCAAAGAGCTGTTGAATGCAGGAGACAATGAG
GTCTTAAAGAAAATGTCTGAAGTATTATGCAGCAAGGACATTTTAGAACCAAGGTTATTG
CACGATATTGTTGGGGCAACTATCCCTGGATATGTCAACTCAATCACATCCAAGGTTGAC
CAATCTACCACTATCAGTAAAATTGCATCAGGTTTAGACATCATGTTGTCTATAAACGAG
GCGGAGGCTACTTACTTATTGTATTTATCGAGGAAAATACATAAGATAGAAGGGATCATG
TTGGGTAATTGTCCTACTCGGGACGCAGAAAGGATAAGAAATCATAGTTGGGGGAAGAAG
ATTATAGGAGTGACTACTCCTCATCCTGCTGCATTTTTAGACCTGAAGTGTCATACGAAT
ATAAGCGGATTTTGTGATCAAAATTATGTTATGAGCATAGTGAAGAGGACAGGAAGAGAG
ATAGCAAGAGGACCATTCAGGCCTTACTTTGGTTCATATACCAAAGAAAAATTCAAGCAA
ACTTCAGTGGCGGCAGCATATGGAGATGAAGACGTACTAAAGAGAGCGATAAGAATACAG
AAATTGCTGGGTTGGAGGTATGAGGAAGGGACTTTCATGTGGAAGCTAATCCAAGGGATT
CTCTCCTGTGTTACTAATGCAGATCCCACAAAATTCCTTCCTGATACGAATGAGATTACT
GGTGACATTGAACATAGATACTCTGATATGGCTACTAAACATGGCGGAATCCCCACTAAT
TTAATCCACCATTATACAACAGTGTCATGTAACACTAGTACATTCATTAACCACAGCAAG
GGGGCATCTAATGAGACAATTCACTTCCAAGCCTGCATCATCTATGCATCAATGTTATCT
ATTCTCAAAGGAATAAGGGAGGATATAATCACCAGTGTTTATCATTTCCATGAGGGTTGC
AAGGTGTGCATCAAAGAGATTGAGAGACCGACAATTGCTGACATGGATTATGATCAAGAA
GTTAATCTGGTCATGCACAGGGGTAATGATCTTATGTATGTTGAAGAAGAGATGATCCCG
GTACATTATCATCAGATCATGAGGATGAGCAATGAAAAGGATAGAGGGAGGTATCGGCTT
TTTAAATTTTCTCTTTATCCGCCAGATAACAGGATGCTGAGTACTGAGGATATGATGATA
GCATACTACAGCCTTCTGTCATCTGATATCAAAGAATCTGCCCTGGACCTAATGTGGGGC
GATATGACTCCTAATAGGGTGCAGATGACAGTGAAATACTGTGTCCTCACCTCACAGTTC
TTTCTGGGAAGCGACAAACTGGGCACATCATCAAAAATACTATTACTTCCTATTGTCGAA
AAGTTATATGACAGGTTGAGATTATTTCTATCACATTCTACAGTATCGCGGCATCTGCTG
GACATGGGAATATCCCCACCTGATTTTATTGATGATGATGAGATGTATAGTAGTACCTTA
CAATGCGTGTATGAAATATGTTCGTTGCCCTTGGAATATGATAATATGAGGACAGCCATA
GCATGTATCCATGATCCAGCATTTGCATATCAGAGGATAATGTGCTCTATAGGGAAAAAT
CCATCTTGTGTCTCATGTAACAACTGTTATTCTCTCCTGAAAGAAAGTTTAACTTCTTCG
GGTGATCAAGATCTGGTCTGTTCAATCCATGGATCCGTAACTCTCTCTGAGAATCTGCAC
ACTTATTCTCTGGATAAGCTGCGGAAAATCATCAAAGAGATCGGGATCTCATACCATGCA
CCAGACCAAGCTGAGAAAAGGAAAAGGCCAACCACAATAGGAGACATGATGTCACCGTCC
AAAAGAAGAAAATTGGTCATATCAAGGAAGATAAAGGACAATCAGAGGAAGAGAAAGATC
TCACTTACTGTCGTAAGGAAGGTGCTAGAAGCAACTTGGAATATATGGAATATATCTACT
CCAGTGTGCTATCAAGAGTCATCAGGGGAGCCACCGAGAAGGTCCTATTTCCATGGAGAT
GACAATTTGATAGAATCAAGAATGTCCAGAAAACTCAGCACAATTCAATGTATTTTTGAA
GGGATATATAAAGAACCTGCGGATTCAACCCTAATCACCATAGGGGTTGAAGTTAGAGAT
TCTCCTTCTGAGGTCATTGACATTCCTTTTATCATAAAATATCTGTCATTGGCTATGTTC
AATAGAAGGAAAAGAGATGATCCACCTCTGGTGATTAGAGTCAAGTATTTGATATATGAG
ATGAGGAATCTTGAGAAGGTTAAGATGAAGATGCTCCAGGAGATAATTTATCAGACACAA
ATAGAGTCCTTAAAAAACATAGAGATTGTAGATATAGGGGAGGATTCTGTAGATGTCATA
AAGGCCCAAAGGGGGCTGAATTTTGTAGTTAAGACCACCACACACGGGCTTGACAGCATG
ACGAGACGAGCATATCTAATCTCAACTTTAGGAAGTGTCTCCGATGTACAAGAAGCCATC
AGGATGTGCTCATGTCACTTCCAGACGAGGCTATTAACTACTCAATCTACTTTGTCTTAC
GACCCTCCAGTTATATGGGAATTGATGAAGACAGATGACATTGTGTATATAGACCAGAGT
GTCATGATGGAGGCACTTGTCAGTGTACCTACATCTCCCGGAGCTGCTGATATTGAAATA
TTAAAAGATATGACTCAAATGGAGATAGGAGGATCATCTATTTATAGAGAGATGTTCATG
TCTATGTTCATTGGTAGCATATGTGTGACAACAGAGACACTTTATAAGACAACAATGGCC
AAACTTAGTCAGAACATTTGCTTGGAGGTGCTGCCTATGGGAGAGAATTCTGCCTTTAGT
TGGAGATTTATATGCTTTATGAGATTATATATATCGCTGATGATACTTTGCAGCAATGAT
CCGGAAGAAGCACTGAACTTCTATTCACAATTCGATACTGTGTCTATTTTCTCGTCAAGT
CATAAGAAGTTCAAGCTCAGAAAGGGAACCAAATTATCAAAAGAGAGGCGGTTTTATTTA
AATGGCAGCACGTCCATACTGGGCCGTGGTCTTGTTTGGTCATACTATGATATGAAGAGT
TGGCTCTATACGTCCTACAAAGCAGAGATCTCTCTCAAAACTGTCATCAATATTTAAGAA
AAACCCTCACCCGGGTTCCCCCCTCCCAGGAGGCAGGCGACGCGCGGCCACCCTTCCAGA
TTAATTACCATAATCATTATTGGATCAGATCACACTGTGTGTGTAGAAGATCGGAAGAGC
>Seq30 [organism=Salvia betanucleorhabdovirus 1] genomic sequence
TCAGATTACCTTGATGCCTGAAACTAATCAAGATGAAAATGCAGAGAGACAGAAGAACACAATATATGTACTCCTCATACTAGTAGACTATTATCCTAATATCATGCTCGGACTTGTGCTCTATCTGCGCAGTCCGAGAGCAGGTGGGGGTGCTGGACGGACCTGAGCAGATAGCCGATTTAAAGAAAACATAACATTCTGTTACAGGTGATCTAGGAAGATGGCATCAATTACGTTAGAAGAACTCAAGGCAGTCCGCCCGCAGTTCCAGAGTTTAAGCGCAACACAACGGCCGGAGGTGTCCTCTGGGCAATGTGTCCGGAGAGAATACACGTTTGATGATGCTGCCAAACATCCCATATACCAGGTAAAAGTACTAAGGAGTGACGAGATATCCACGATATTCAAGAAAATAACTGAAACAAACACTACAATGACAGAGAAAGACCTGTACAGCTTTGTCTCCGTTGCTTTGAACACCAGGGATCCCACATTGGGTAATCCTGTATTCAAAGATCCCTACGTGCCCCAAGTGTTATGCCCAGATTGGCAGACAGCAACACCAAATGAACTGAGCACCGTATCCATGACAAAAGAGATGGGTCCTTCGGTAGTCCACACGGTCGTTCCAGGATCAGTACCAATGGAGACTAACGAAACGACCACGGAGTCAATAGACGATCAAGCATCTGCCATATGTTTTCTGTTTGGGTGGCTGACCAGGTACGTTGTGAAATCTCCTTCTACAGCGTTAAGTATACAGTACAGCAAAGTCAAAGAAACATATATGAAGTTCTATCAGAAATCATCTACCATATTCGACAAGTTCACTGCAGACAAAATGTGGATAACCTGCTTGAAAAATGCATTTGATGCATTCGTCCGTGTTAGGAATACACTAGTAATCTATGTTGCAGCAGCTGAAACAGAGTCAAAAAATGAACCAAGGGTGTTCAATCTGCTTCGTTATCTGTTCTTTCAAAATTTAGAATTCATGGGCATGCACACCTACGTCAGCATAGTGCAGATCATGAGCAAAGTTGCTCTCCCTCCTGCTCAAATACTGACATGGTTGAGGATGAGTGGTGCTGAGAATGCAATTGATGAGGCGTATGAAATTATGTCAAAGTTAGATAATGGCATGATATCTAATGGTGTAAAGGCAGAGAGGCTTTGGAAATATGCAAGGATCTTAGACGCTGGCTACTTCAACCGACTGCAGACATCTTACTCTGCCGAGCTGATGGCGACTCTCGCATATATAGAGATAAAATTAGGTATCAGCAAAGAGATCGGGCATTCTTCTCCTCTGAACATCACTGTGATTGCTGATAACAAGCACATAAGAGATATAGGGAAGGCCAAAGCAGAAGCGTTTATGGAATGTAAGGCACGTTCCATTTCATTGTCAAACGAGGCATCTGTGGTGGATAAGATATATGCAAAGAATATGGGAGGGGATACAAACATACATACACTACATGAGCCCGCCCAACAAAGCCACAAACGGCAGGTTGAGAATGTTGAAGCTCCCGAAACTCCCATGCCGCCCAAAAGAATGAGGGAACCACCATTGAATATAAGACCGCCTCCCTTTCTTTAAAGATAAGTTTGCACCCCCAATCATCACAACATTAACCACCATACCAACCAATAGGTAAGCACTACCCTTATATATCTACGCACCCTATTCATATAAGAAAAACCAACTTAATGATTTTGATTCTAGGTACATAAACAGAAGAAGAAGAGCTAAATCATGGATAACGTTCACCCGAGATATCAAGGTCTGAAGAAGAACATTCAGGACTCCGAGGTTTTAGCATCGCAATTCGCTTCGGAGACAATGAAGATAGCAAGCACAGTAGATAAAGAAGAATTCGAGCAGACGATGAAAGACTGGAACAAATTGTTCCTGCAGGAAGGTCTAACTGTCAACAACGAAAATATAGGAGTATTCAGTGAAGTCACACTATTGTGCACAGAAACAGGGCAGAAAGATCTTGCAGGTAGGTTTGCTATATCCGTAGTTAATGCCTTACATCAGGTAGCCCGACAGTACATGACATCTGTGGATATATTAGAGCGACTAGAAGGGATATCAGATAGGATGTACTCAAGTGTTGATAAGATGGAAAAACAAAATGATGTTCTTACAAAAATTCTCCCAAAAAAGAAGATACTAGTAGCAAAAAAGAAAAAGCCATCTGCGGATATAATAACCGCCCAAGCTGGTAACATCCCCGAAAAGACCCCCTTACCTTCAGGACATTATACAATCATAGCAGATAAAGGAGGGAACACAATCGTAGCAGAAAACATTCAGCACAAAGAGACGATAATTGCGGAGCCAATGGACGCTGAATCACAGGAGGAATCTGCTGATGTGACAAAAAATGAGCCACCTGTTGAAATGAAGCTAGATCCTTTGTCTAGCAAAGCCAAAATGTTAAGAGATCAATATAGAGCATACTATAGCGATCCTGATTTTTCGAAATTGTCATCTGAAAAACAAGTTGCTGCTGTTGAGTATTACATCACAGATATATTGGGACTTCCGGAAAGCATCTTTCATGAAGATGTGTCTAAGTATCATATGTTGTTTGACCTAATAGATAAGAAACGGGTTCTATCCATCTGTGCTATGGCCAGGTCTGGTGAAGTAACTCCTTCCCTATTAGCAGATGCTATAGAAGAGGTCGCCACTGCAATTAATGCATGCCAGGAAGCGTACGGAGAGTATGGAGCAATTGCAATGAAATCAGGTGATGTTACCAAGCTTCATATACAATAGATAATGAATTTAAAGAGCACTATTATGTGTTACATATTAATCTATATAAGAAAAACCAACCCTAATCAATACTTATCTTTTCCAGGGAGATGGCATCATCAAAGAAGAAATCGGGTGCAGTAGAAGAGCCAGAAAGCAAATCATCAAAGTTCATTGCATACAACGAGGTCCCTGTTAAAGGAGATTTGGTCAACATCCGAGTGGCCAAAAAGAATATGGTCCTATCCTCAAAGGCTATTTTGTTGTTTCAAAGTTTTCTCTGGCAACAGGCTGCAGAATTAACGATCAAGAAAATTATCATAATCTGGAGCCCATTGGTTGAGCCGAGTACTGCAGCGACAGTGAAACTAACAATAGCATATGATCTTGGTGACGAGGTAGATGACATGAACGCTGAAGAGACGGTAGTCACCACTACAGGTACTGTATCAGAGACTCTGAGGTTGGATGTCTATCCAACACAGCCCATACTGAAGACACCCACAATGGCTTTCTACATACCCTGGTCAGCCACTGCTGAAGTAGTAGACATTATGTCAAATCGCAATGTATGCGTGTTAGGAATGCTGAAGATGTGGTGCCATTTAGGTATCAAGACATATCTCCCTACAGGACGCCCTAACCAGACACTATACAAGGAACCTGAAATACGTTGGAGCAATCTGCATTACCCGTTCTATGTACCATTTTACATTATGAAGCGGGTGCGAGGTCTCCACTCTGTCCTATGGAGGGATACAGACCAATTCAAAAAGTTCACAGCCCAAGTGGGAGTCCACATTGACGAGGCTACATACCCTGCAGACAAATATCTGCCTATCATGCAAACTCTTTCAAAGGATGATGCAGGGAAAATAAGTGAGATAACCGCAAATTGCCCCAGAAATTCAGGAAAGTATTGTACTTGTGGAGACAAGGTAGACAAGTTCATAGCGTCAGCTATGGTCAACAATCATGGGAGGTGTAATGATCATGGCACTCTGTTTGATAGAGTAGGAAGGGAAATCATGACGGGAAATATCAAGCTTGTTACTGGCCATCCTGAAGTCAAGTTCTAATAGACAAGAAAGGATTTTATAAATTGTGTAGGTAATTTCATAAAGAGGTGTCTGTTTAATAGGTATTATAAATATGATGTCAGTGTTTACATCACTACTTAATATATATATGAGTATGGTATTGTAACTTAATAAAATGGTATGTTAATATAAGAAAAACCAACTACCATAGAATTTGTTTTTGTTTTGTTTGTCTATACAGGGGACAGGATCAACCATGATACCAGCTTCCTTCAGTATCAAAGGGTTTGCATCAATACGCTTTGCTACCAGTAAAGACCATATGGATTCTAGCAAGATATGGGCAATGCTGGCTAATATATGGTCATATTATCCTGAGAAGGTGGAGATCTCTTTATCACAACAGAGAGGATCACAAGAGAAAACTTCAATTCAGGATCAGCAAATAAGAGATGCTATGTATAAGATGGTAAGTGGATGCATCGAGACGTGTGACATCCGAGCAGCATTTGGAAAGTCCACGAATCTGTTGCTCGGGTCATGTTATGAATACAGAATCCCTTTTGGTATCCGATCTTCAGATACAGGACATGAGACAATGCTATTGCCACTCCCTCTTCCTATGGATGGATGTTATATACTAAGTGCCCAGTTTGATGGATCATTCAAAAGGAGTGGAACCAAAGAATATTACATGGCAGAGATGAATTTAGATGTACATGTAGGAGAACTGACTGGAGAGAAATACGAAAGTCTGTTATCTCGCGGAATGAAAGTATATCCATTCAAGATAAAGCATCCTGAGTACTTCGCAGATGATGACAGCTCAGGAAGTGAATTTACCACAGATGCATCAGATACTGAGGTAAACAACGGACAATTACGAACCCCAACAAGAAGAACTCAAGGAAAGAGAATGAAATCTATATTAAGAACAGCTCAGAAAGGTCAGAAGAAGAAGAAAACAGGGGCAGGTAATGCAATAAAGGCCGCATTAGATTATATAGCAGCCACATCAAAAGAACACAGAAGCAACACACACAACAGCGCCACACGCAGCACCGCACAGCCTCCACCTCCAGGGACCAACGCCATTGCACAACCGCCAGGCGATGACGACGACACAGACACAGGTACCCAGGAAGGTCATTAACTACAGCAGCCCTACTATCACACATCACACTATGCTATCGCGATCCGTAAAATATATAAGTCAATAAAAGTAGATCATTAATATGTGTCAGTAATAATAAATGTTTAAGTTATATGTGAATGTGTGATGCTTATATAAGAAAAA
CCAACTGTAATTTTATGCTTTGTTTCTATTTGCAGGTACACATAGACAAGATGGAAATTGCACTCTGGATCATCTTACTGTACTTTGTCTGCCGTATGATAGGAGGATCGGCCAATCAGGACCCATTCAATGAATATCGAGAGCGGACAAGGAAGACAAGCCCTGTTTATGTCGCTGCTAAGCATACTGGGTATGGAGGGGACTCATTGCAACCATATTACGTGTGTGACAATGTCACAAGCGGTAGTTCTATGCCCATCTCGGCATGGCACTACTCATGCAAACAATCATGCACGGATGAGAATCAAAAATCGGCAGTAAATATAACCCGAGTTGCATGGCACTATATCGGGGCTGACATACCCACCTATAAGGTGTCTACCAACAAAGTTTGCTACACATCACATGAGAATATTTGGGGATATTGCTCTCAATCTCAAACAATCACTCCAGTAGCGACCACCCTAGAAGATAAAAAGTCCATACCGAAAGAGTTCTTCTCTTCTACATCCGGTGTTCGAGGGACACAAACAATTATAAACTCAGCACATGCAGACTGTGAATATCTATCGGACAACACAAAATGTGCAAGAGATTATGTTATCACATACAGACCGGGCAAGACATCTAAAATAACAGACAAATCACCTGTTGTACTAAACATCTATAGTGATGGAATTAGAACAGATCCTACAACGGGATATCTTATCCAGAATGATGTTGCATGGTTTTGGAATGCAGATGATATTGGAACCACTCCGGAATGCGGTTGGATGCAGAAAGACAGGGCGACATGTCATTTCACCAATACAAGTGAAGTACTGTCATGCCCGGATATAGGGTACCACTACAATATCAATACCCTTAAGCCCTCGGATACCTGTGCGGGATCTATTTATGATGTCAATGGTCCTGCTCCATTTATGTATGAGAGTGCAGAATGCATGACCAACAGAACCACGTTAGCAGAACAGGCTATGATAGGGAAGGGGGATCCAGATATAAATATGATCAAAGGGATCAATGCTGCATTAGAAGCCATTGAGGAGTCCTATTGCTCATCAGCATGTGACCTCTTTTCAAGAGGGCACACCGTTGATGATGATCATGTGTTAGATACTCCGATAGGATCATGGAGGATGGTGGGTGCAAATACAATTCAACCTTTGATGACACCATGCCGACCTACTGAAGTATGGCGTATAGCCAATCCAACCATAATGTGCCATGGGAAGGATCATATACTCGTGTCTAACCCCTATACCAAGGAAACAACCTCATGGGATACAATGAAGGATTATATAGTATCAGGAGAGACTTGTGGAGACACGTCCACATCCAAAAGTGACAACACTCTAACTGTCAGAGCCAACATGTCCCGCAATCTTCCGCTAAGGTTCAGTTTCTGGACTGGGGACAATGCTGTCTTGATGCCCCCTTATGATCATATAACTTGGGAAAACCACAGTCAATCATTCTCGAGGAATCCAGGGTGGTTCTCTAAAGTTCAGCTAAAAACTGGGATGCTGCACAATAGAGAAGACATCTCTCAACTCCTGACTGTTATGGCATCTACTACAAAAGACGAAATAGCATACAATAAGACATCTTCTAAGAATATTAAAACTCTATTCTTCGAGGAAGTTCTTACCGGGGCAGAAAACGTAGTAGGAACTATCTCATCAAAAATAATGTCACTTTTAGGAGGAGTTCCTAAGATACTGGCGATGGCCTTTGTAGTGCTCATAGCACTGTATTTTGTTAAGTATTCTCTCAAACTATACCTTACAAAATCTCCTATGGCCATGGCTGCGTCGGCAGCGGCTAAAACAGTGTCGTTCATAGGAGATGAACATCATGAGATGGAAGAATTGAGAACACCACCTCCTGCGCCCAGGAAATCCAAAAGTAGATCAAGAAGACTCGCACAAGAGTTCGAGAGCGCAGGGCTTTAAACAAGAAGCCCGAAAGAACAACAGCACCATCCACAGCACAACATGACACCCACACAATAGACAAACGCCCATACCATGACGTCATCGTCCATCCCCATAATAACTCTGTTTATTATATTATATAAGAAAAACCAACTTAAATTGTTATTTTTATATGATTGCAGGAGATGGATCATCATTGGGAAAACGCAAGAGAATGGGACCGGGAAGAAGAAGAGGTCGAAACTTTTGGGACAAGCAACGCCGCATCGCCTGGTTCTTATCACTGTAAATCCGCTCTAAGGTGCCATGAATCGAACATGAAACTGTTCTTATACAGGAGGTCTTTCATGAAGATGAAATCGATGTCAGGGTCCTTACCATATAATGAAGATGTTGTGTTATTACTCCCTGATTTATGGAATTGTTTCTACCATAAGACACACGGACTAGATCGGGTATATGACACGAACAAAAGCCGAGAGCACTCATGTGGAAGCCCTGCATTCCTGAGATGGGCTAATAGTACATTAAATACTATCATGGACGGAAGTGTTCTAGAAGATGTTCTGTTAGCAGAATCATCCATCTGGCAGTCATGTCCTTCTTGGGTGGACACGTTCACCTATACCATCTATCCAACAGTTATAGATCGATTGAAGAGAGTTCTGTACCTTGTCTACTTTATAAATCTATCCCTCTTAGTATTAAACCATAAGGAGCATCCGGACCGACCTGATATTAATATAAAATTACCCGGCATAATAACAGAGGAGGATGACGAGTTGTACAAGGTCTTCTTTAATGAATACCTATGTGTATATGTTTACAAGGAATGTGTCAGGGTTGTCACTCCTATCTTCGATCAAATAATGCAGAAAGATATCTACCTGAATCTGAGTGATAAAATAAATGAACGACTAAATGTCATGCTAGGGTCTTATATAATATCATATGCGGCATGTCAACATCCGAATGACTCTCATAACTATGATGTGCACTTAAATCAGTCTGTGCATAAGATCCTGCAATGGGGAGATGACCTCTTATACGCCCATAAGAATACAGCATATTCTCTAATAGGGAAATTTGAAGCTTACTGCGTATCTTCTATTATTAAGCGAGATGACCCAAAAATATGGAAGAATGATGAGTTTCAACAGAACCTCCTGCAGGATGATTTAGATAATCAGGTGAGGTTATATCCTGCTGCAGAACAACTATGCCATATATTAGATGGAATGCACGAGTCAGTTCTTGCTGAGGTTCATGGTCTATGGAGAATATGGGGTCATCCTATCATTGATCTGGAAGGAGGATTGAGAAAAATGGAGTCAACTTGTACAAAGACACACAACATCAGCCAGCGAGAGACCTTAATAGGCTTGAGGACTTTTAAACTGACTTTCTCTAAGAACTATTATACAAAACATAGACACTACCCCCTTTCCAACTTGACTGATAGAATCATCTTTGATGGTTACGCTGATCATCTGCAAGAGAGGGATAAAACAGAGTATGATGAACATCGTAGGTTATATAATGAAGGGTCATATGTTCACAGGTGTATACGGAACAATAGTATCATAAACGAGAAAAGCTCAGACTATGACCATAGTGATTGGGACTCTGTCATTTTCCTCCAATCTTTTCAGATCCCCCAAAGCATAAACCTGGCAACAATGATAAAAGATAAGGCAATATCACAAACGAGAAGAGAGCTGGTGGAGTCGGTGACACTAAGGAACTCTGTATTTGATCCCACAAAAAGAAGAGGAGTCCTGAAATGGCTGAGCGAACAGACCCTGCGTCTTAAAGACTATTTAACAAGGATAGATAATGAAGGACTCGCTGAAAACGACCGGATCATAGGTCTATATCCAAAAGAAAGAGAATTAAAACCAAAGGCAAGGTTCTTCTCCTTGATGTCATACAACATGAGAATGTATATCACTGCAACAGAAGAGATACTGGGGAAATATCTACTCCCGTATTTTCCTATGATAACCATGTCGGACACCCTGTTAAGCATGGTTATCCGGTTGTTCAACATGACTACAGGAATAGGTGCATCTGGATCTAAGGTCACTTACAGCATGAACATAGATTTTAGCAAATGGAACCAAAACATGAGGGAGGCAACCAATGATGGGATATTTTCTGCAATTGACAGAGTATTAGGGTTCAGGAGGCTAATCTCGAGAACTCATGACATTTTCAGGAATAGCTACCTTTATCTGTGCTCTGGAGAATACATTCCTATAATTATCAGGAATATGTTGACCACAGTAAGCCCCTACTCCAGGATAGGAGACGAATCCGGAAAAGAAGGTCTCAGACAAAAAGGGTGGACAATTACGACTGTATGTGACATACTGTCATTAGCATTCTTACATGGTGTTAAGATAGAGCTAATAGGGGGAGGCGACAACCAAGTGCTTACTGTGGAGATACATTCACAAGGTAGAAATTTACTGCTTTCAGAGGACGAACAATTGGTGAAGATACAAGAGAGAATGAATAGATTCAGAAATGCTCTGGCAAAAAAGATGGAGAAAAGAGGGCTGCCCCTCAAATTGGAAGAGACATGGATATCACATAGATTGCTGATGTACAACAAGATAATGTACTTATCAGGAGTCCCACTGCCGGGGAGACTGAAGGTGATCAGCAGAATGTTCAGTAACTCTAATGAGGGCATCCTGACCCTAGGGAACATAACATCCACTCTCGGTACGGGCTATCAGTCACTCAGTGCAAAAGACTATGATCCTCTCTTATCATGGGTGATGTCAAGAGTCATAACTTTGATCTGTATCGGACAATACTATGTTGCAAACCCTGTATGCGGGGTTAGGAGGCTGGACCAACAGATCCTTAGAACGAAAGAGAATCTCAAGAGAGGAAGTACACACTTTGGTACCAGAAATGAGTACTGGAGACCTAAGCAGCAGGCTCTTATTCATTCTTCTCACGAGCATTCTCTGTCATTCTTGGAACTGTACTTTATCTGCCTGTATTATCATAAGGTTCTAGGCGGGCCAGGGATAGGAACCCCGTTATCATATATCATGAAAGGTTTCCCAGACCCTGTATCAGAATCGCTCACTTTCAACTATACAGTCACGAATCGCATGAAAGATAAACGGATAACAAGGATCATAGAGAATTTAACAGCCGTCAACAAATCTGAGGTGATGCACTGGGAACATCTATTAGAGGACCCTGTAAGTCTCAATCATGATGCACCTTCACATGGAGTGGCAGCTCTTAGAGAACAAGCGGAACAAATTCTAAAGAAGGCGGACATAAAAAATATTAAATTCAAAGAGCTCATATCACTCGGTGATACTGATTACTTGAGAACACTATCAGAGCAACTCTGTTCCTCTACAGATGTGGAGCCACGCCTCCTGCATGACATTGTAGGATCTACAATTCCGGGCTATGTTAATACAATACTGTCTAAAGTGGATCAATCATCCACTCTCAGCAAATTGGCAGTAAACTCTGATGTGGTCAACTCTGTATATACATCTGAAATAGAATACTACATGTATCTTGCAACCAAGGTACACATAAAATCCGGCCACACACCAACAGCATGTCCTACTGAGGATGCAAGAGCATTAAGGAATTCAACTTGGAGGCGAAATATCATAGGTGTTACAACGCCTCACCCACTATCATTTCTTCAGCATGTTGATCATACAAACACCTCTCCTGCCTGTGATCAGAACTACATCTCTGTTATCATTAAACGATCACGTAGCCGGTATTTGAATCAAAGAGGAGAGTTTAGGCCATATTTTGGATCCTACACACAGGAGAAGTTCAAATCAGGTGTTTTGTCATCAGCATACGGAGATGAGGACATATTAAAGAGATCATTAAAGATCCAAAAGCTACTAGGATGGAGGTTTAAGTCTGGGACAATTATGTACAACATAATACAAGGCATATTGCGGTGTGTTACCGATTCGGATCCTGACAAGTTCTTACCAACTCCCGAGGAAATAACAGGAGATGTTGAGCATAGGTACCATGACATGGCGACAAAGCATGGGGGAATACCTTCTAATCTGATAAAATATTATACTTATGCATCATGCAACACCACTACATTCATTGATCACAGCAAAGGGGCTGCAAATGAGTCACTGCATTTCCAGGCAGCCATTATCTACTGCTGCATGGTTTCGATCTTGAAAACAGAGGACTCAATGCAAGTAACAAAGGTGTTACATTTCCACGAGGCGTGCCCTACATGTATACGCCCTATAGTTGCTTCTGATAATGACGGAGAGGGATTACACAATATTAATCTCATCTCATGCCCCGCAAATGAGCTAATGTTCATATCAGAAAGAGATATTCCTGTGCATTTTCACAACCATATATCTTTTATCAGAAGCCAGGAGAAGCACCGGCATGCCTTACCAGAGGGTGCACTTCCTGTTACATTTGACGTACCAAAAGAAAGACCGTCATGGTTAGTCCTCGTATGTGCTGCATTTCTTACCTCAGGCAACACCATGAAAAGGTCTGCAATACAACTCATTGTCTCTTCTATGACGGCCAAGGAGTGCATATTTATACTAAAGAATATGGCCATAGTACATGCGTTGCAAGAAGGCTATCCCTGGAACATAGTAAACGCAGCTTACTATACCGATCTTTACATGCACCACAAAGATCTCATAGATATTATATGTGGGTCCATGCATCTTGTCGGTCACTTGTATGATCTTGGTATAATACCTGCAGATGATATAGATTACATGGGGGGATTCTTAATGGAACTATACAACCTAGATACAGCCTCCTTAGATCATGAGGTAGCATCTGCGATATCAAAGTACCAAGACCCCGAATATTATCCCTCTCAACTCTTAATATGCAGCAAGAAGAACCCCTCGTTGAAAACATGTGGGACATGTGTGGGGTACTTAAGGACGCAACTGAAAAACCATGGGAACAAGGTATGCAGCCTACATGGAGAGTTAAACACGGCAATGCAATTCCATATGTACTCGTTGGATAAGTTGTCAAGGTATAAAGGTCTTCCTAATGAGTCTACTCTCTCTACCCTGCACACCAAGAGAAAGCGGCACTCAATATTCGACTATATGGCGTCAGTTAGAGATGACGACAGATCCCGAGCTGTCAAAAGAAGAAGATCAGGTTTTATGTTCACCTCTAAAGCCGAAACAGAGGACTATAATACCGTATTATTGACAACATGGTCCTCAGATAACATTACAATAGAGGGCCTAGATAGGACTGATAAAATTATTGAAGGAGCAAACATGATGCCTACTATGGACGTCAACGATGGTCCGCCGCCCCTTGTTGTCTATGTTCTAAATCTGGCATCTTCTTTACTGAAGGTGATATCTGATTTTGCATCAAGGAAGAAGTGTAATCTTGCAGATTGGGAGCATCAAATAACATTGGCCTTAGAGTCAAGATCAGATGGAAAAAGTTATGTTGCCATGGCGAGAGCACTCACTTTAGTGAACAATGTTGTATGCCAGCAATACAAGTGTCGCATACAAGTAAGCTTGTACTGTGCTGGAGGAGATTCACTTGAAGCCACAGAAATAAGATATCTGGAGATGATAGTAGAGGTGTACAAACGATTGAGCAATAATGATGAATCATGTATATCTCTTGTCAATACGGGGGACCAATGTCTAGACATACTCAACACGACCAAAAATAAGGATATTGTGGTCGCCACAAGTTCCGAAGCAGTCAAGTACATAACTACAAATTATTATTTTGTCTCAGACAGTCACAAGATATATCCCTCTCTTGCAGCCATAAGCAGAGATAACGAACATAAAGACAACAACCATGAGATGCATATACTACAGCCATATAATGTCGGAGCATCCCCATACCCTGTAATTGTATTCTCCAGAGAGAAGAAATCATTCTACCAGATATCTGATGCACTACTCACGTCAGCATTGTCAGAGCATGCAACAAAGAGATCGTATGCAGATTACGGAGACATCATCTATGACATCAGCTCTGTAGGAGGGATATCTGTGTATAAAGATCTGTTTGATAGCCTGGTGACAATAAAATCCGGTATAACCTCTAGATCATCATATGAATCAACAGTAGGAAAGTTAGCAGGAGGGATGTACATGTTTGCACTTCAATCATCCCAGACCGCACAAATGCCATGGCGGTGTGTGGCAATCCTGAGGTTGTTATTATCCATCAAGATACTCACAGATGCAAACCCTAACGATGCTCTAGCGTACTACTCTGCTTGCCACAGTGTATCCTTCAAGAAAGGGACATATAAAATTGTGATATTACATAGAGGTGTACATAAGAAAAAGAGAGACAACAAGTCCATCAATTGGACAGAAGGTTCACTAGGAGGAAAGATAATAACTACACTGGAAGATGTAAAGAGGTGGCTGATAGTGGGATGGAAAGATGAACATCCGAGGTTACCATACCTGGTGTTGTAATATAAGAAAAACCTGTCCTGTCTCATCGGACACCGGCCGCACAGACAACCAGCCCGTGCGATGGCCTGGTAGCACCGTGACCACTTTCCCCTCCGGCCAAGAGGGGACGAATTTTATGCAGTCTACTGGGGTAGACAGGCCAATTGAGCAGATCAGCTCGAGTTTGAAGTATATTGTGTGTTTC
>Seq31 [organism=Stratiotes betanucleorhabdovirus 1] genomic sequence
CAAATGCACTAGATTATAATCTAGTGCATTTCGAAACTACTAACACGCTCGTCATATTGCCGACAAACTAACAAATCTGCACGATCTAATAGATCTAATGTACTGTTGGTTAAATGGACCTTTTTGGTCTATTTACCTGCATGTCTCTTAGATGTGTAGTCTTGTCATATTTGTCGGCAATATGACGAGCGTGTTAGTAGTTTCGAAATGCACTAGATTATAATCTAGTGCATTTGTCGTTATCTACGAGTCGGCTGATCGCCCCAATGGGCGCGACCGCTGCCACCTTTTGCATGGATTCGAAATATAAAGAAAATCCAACGGAAGAGTATTAATCAGAGCACCCAAACCTAAAACCAACATCTGACAACATGTCAACCCAATCTCTCCTCTTAAAAGTGCGAGACAGCTACTCCAAACTTCCAGAGGGTGCCAGACCGGAAAATCCATCAGGCCAGTGCGTATATCGAGAGTATTCATTCCAAGAAGCTGCCAAATTCGATAGTTACAAGATACCTGATGTCCAACCATCAGAAGTTGTGGCTACATTCAAAAGCTTTAATGACAAAAATGTCAAGTTCGTTACAGAAAAAGACTTTTTGCAGATAATCGCTGTTGCTTTAAATGTAAAGCATCCTGTCACAGGACAGAGGATTTTTAAGGATCCTTATACTGTTGGAGATCTTTGCGGGACATTTTCAACAGCGATGCCGCAAGCTACCAGCAAGGTGAGTTTGGTGAGAGAAAGTTCTGCACAGATGGTCTCTATTGTTGTCCCATCTGCAGACAAGGGATCATCTACTGAAAAAGAGTCAGATGAGACTGTAGACCAACAGGCGTCAGCAATATGTTTCTTATTTTCATGGATAACCAGGTTCGTCGTCAAATCACCAACAGCAGCACTGGATAAACAATACGCAAGTCTTGAAGAGACTTACACTAAGTTTTACCAACATTCCTCTAAGGTTTTTTCTTCTTATAAACCTGATATAACAATGATGCAATGTATCAAAAATGCATTTGATGCATTCACAAGGGTAAGGAACACTCTCGTTCTTTATGTTGCCTCAGCAGAAACATATCTTAAACAAGATCAGAAAGGATGGAATATTGCTAGGTATCTTTATTTCCAGAATTTGGAGTTCATGGGGATGCATGCATATGTGAGTATTGTAAATATAACAGCAAAGGTTGCATTAAAACCTGCCCTTATCCTCACATGGCTGCGGATAAGCGGTTCCGAATTAGCAGTAGATGAGGCATATACCATCATGACGAAACATGATAACGGTATGATTAATGACGGTGCAACCGCTGAAAGATTATGGAAGTATGCCAGGATATTAGATCCTGGATATTTCAATAGATTACAGACATCATATGCAGCAGAGTTAATCTCAATTCTAGCGCACATAGAAATAAAATTAGGTATAAGCCAAGAGACCGGATATTCATCTCCGTTGAGAATTTATGTTATATCAAACAATAGGCATATTAGAGAGATTGGAGCAGCAAAGGCCGAGGCATTTATGGAGTGCCTGGGCAATGTGATAGCAGTCTCAGAGGATTCATCTGTTATAGATAAAGTCTATGCAGAGAAGAGGAAAAGACAAGGAAAAGAAGTTCTATTAGAAAAGGATGAAGTAGAGTATGAGGCCATGGAGACGGATCAGGAAATCCTCAATCTTGCAAAGAGGAAGAAAGAAGCAGAACCCGAAAAAGGAAAACTACCGCCCAAGAAAAAACTTCCTGCAATCCCAAAACCACCCGTACCAATGATGCTTGATTAGAATCTGTCCTCAACTATCCATGTTGTTTGCCATGTATATAATAAAAACCAACCCCCATTCTACACATCAACAACCAGAAGAAACAGCAACCAAAATGGAAAATTCAAACATCCATCAAGGTTATGCGAATATGAAAGAGAGTATTATGTCATCTGAAGTCCTCGCATCGAAATATGCGAATGAAGTGAGTAGAGCAGGCTTTACAGGAGATAAAGATAGCATAATTTCACATATGGATCAGTTAGATAAGATACTAAAAGAATCAGGAGTTGTTATCAATAACACGTTACTAGAAGTTTTTGCAGAGATCACTGTGTTTTTAGGTGAACACAATAATACTGAGCTCATGGGGAAAGTACCAGGAGCTATAAGCTCTCTTTATAAATCATCACTGCAGGACCAGACAAAATCTGCGGTATATATAGACAAGCTTAAGAGTCTTACAGAGGAATTATCTGAACAAGTAACTGACCTCAAAAGGACATCAATAACCATGAAAGCCGTAATGCCCAGAATGAGAATAAAAGCAAAAAGGACAAAACAGGACACCGACAGCCCCACCAACAAGCACCCACAGGGATCCAGCATGGAGGTAGACACAAAAGCACAAGCCACCGCCGCAAAACCGGCAAAAGAAAAACAAAATTCAGGAGGGTCCATAAATCTCCAAATGATGGAAAATCCTTCAGGCAATGAAGCGGAACGATTAAAAGAAATGTATAGAAAATATTATTCGTATGATAGGTTTTTTAAATTCCCACATGAGAAGCAGGTCGCGCTAGTAGAGTATTTTATGACTCATATAATAAGAGTGACAATGGAAGAGTTCGAAGATGAGACAGAGATTTACAATATGATGTATGATATAATAGATAAAGAAAGAATGTTGGCTTATTGCAAACTAGCAGAAGAGGGTGACCTAACAGAGGCCATGGTAGAAGATGCAATATTTGATATGCTAGATGTAATTAATGCCTGTAGTCCAGCTTATGGTAAATATGTTGTCAACATTATAGAGAAAAATGAAGTCCCTACTCTCCATATCCAATCTTATTAACCGCCAAATCTAGGGATTCTCCTTTTCTAATGCTACAATGCTCTATATATCTTAAATGTAAGAAAAACCAACCCTAAGAAAGAACAACCAAAACTATGGCCAAGGCAGAAAAATCAGGAGACCATGAATCAAAACCATCAAAGTTTGTGGCATATAATGAAGAAATATACTATGGCAATCCTCTCAACACTGGGATAGAAACAAAGAATTTCACCTTGAACACGAGGATACTCCTCGCATTGCAGTCATTAGTCTTGAGTAATACTGTCTCAATCTCTGTGAAGAAGATTGTAGCAGTATGGATACCCCTTACAGAGCCAGGTAACCCTGCCACAATCAGAATGTCAATGGCATATCTTGGTGGACACAATTATGAGAAAGGAGAATCGGATAATATATTAGAGATAGAAGGTAAGATGACAGAATTGCACAAGGTAGTTATATATCCTACTCATCCTGTGGTAAAAACACCTGAGAAAAAGCTGATATTCCCTTGGACTCTAAGCTTGAGCAGTGATGAAATTACTAACGGAGGGGATGGCCCACCTTTAGGTATAATAAAGGTATGGTGTTATATCAAGATGTCCCTTATGTCACTTATGTCACTGACTCAACAAGCATTATACAAGGGGCCAGAGATCACCTGGGAAAACAAACACCATCCATATTATGTGCCATTTTACAGGATTAAGAAAATAAGAGGTGTCTCACCGATAATATGGAGAGATACTGTACAATATATGAATTTCAAGCATGATATAGTGAAGCACATCGATCAGGCTATCATTCCTGAGGAGGAACATTTGATGTTGATGCAGACATTATCGTTGGAGGATGTTAATACTATAATAGAGATGACAAAAGCATGCCACGTTCTGCAAGGAGGGTTTTGTAATTGTGGAGAGTCTGTAAGCAAATTTTTATCATCGGCTCTGAGAAACAACCATACCTCTTATAAGGGAATTGGTAGAAGGTACGACGATATTGCTGGATCCATATTGACAGGAAAAATAAAAGGCATGGATGCAACTAGGAATATCATGATGAATTAATGCAATCTGACAAAATCCGAATGTACTAGAATGAAAACTACCTGCACTATGAACTTCCCCACCGTAACCACAACACCAGACACCACTCAGTACAACGAAAAGTGGAGTAATGAGCTCTATGTATTGATCTTATTTTGTGTGTTTCAACTTATATAAGAAAAACCAACAACTTAAAATAGAGAGCGGAGAACCGGAAAACCGAAATGGATGCTTACACATTTAATATCAAGGGTCAAGCTACAATAAGCTTTGCAGAAAGCAAACCTGACATGACATCGTCCAAAGCTTGGCAATTTATCGGTACAATTTGGAAACATTTCCCTGAAAAGTTGACATTGTACACTTCTGTAAAACGGGGATCATCTGACAAGACTGTCGTAGAGGACGACAATCAGCATCGTATGATATCCGATATGATTGATGGGTGTATAGATGTATGCGATATCACACTAGCAGGAGGGAGATCTGTCAGCATATTCCTTGGCTCATGTTATGAATATACTTTACCTTTTGGGACCTCATCTGTTGATACAGGCCATCAGACTATGATTACTGTCCTGCCCTTGCCTTTAGACGGATGCTACACTCTCTCAGGACAGGCTGATGGATATTTTAAACGCACTATGGGGAAAGAACATTATATGATCAGAATGAGTTTAGATATTTACATAGGTAGGATCGAAACAGACCAGGTACAAGGATTTATAGATAAAGGTTACACAGTTTATCCCATGGCCATAAGGCACCCCGAGCATTTTCCTAAATCCAACACTTCCGACAGTGAAATGGAAACAGAAAGTCCCACTGATGAAGAAGAAGAGAGAGAAGGGACCAATAAGATGGCCACAAAGGTAAGACAAAGAGACCTTAAGCTCCATGTAAATAATAAAAGAGGAATAATGAAGAAGATCAGAGGCAGAACACCGTCACCTGTTATTTCGGCTCTTCGGTCTTCTTTGGCAGCAAAGAGATTTATAGATAGGATCTCAGAGGGAGATGACACACCGTCATCCAACAATGAGACACCACCGTAACCGCATCATTGAGGGAATAATCTCCGGAATTACTTAGGTCAGACTATATAAGAAAAACCAACTAATATCAACAATGAAGCAGACCAAGCCAACACCACCACACAGAACCACAATGAATCCTCTCAGCTTTACCCTATGGTCAGTCTCTTTGATATGTCTGACAAGTGCTGCTAATAATGATTTTCAAGATTATATCAACTCAATAAATAACAAGAATCCTACCACCGAAGCAAAAAGGAAACTAGGTAACATAAAAGATTCAATACAACCTTACTATATCTGTGATGATCTGAATGCGGGATCTTTTTTGTCTCCCAGTGCTTGGCACTACTCCTGTAAGCAATCATGTACTAGCAAACAAGCAAAACATCATGTAAATATATCTAGAGTACATTGGGAATTTTTAGGCCATGAGATCGCTGTATTCAAAATATCAACTAGTCTGGTCTGTTATACCTCTCATGAGAATATCTGGGGAGCATGTTCTCAGAGCCAAACCATAACTCCAGAGAAGACCACAGAAGGTGATATATCATCTATACCTAAAGACTTACTTGACAAAGAGAAAGGGATTAAGGGGACTCACTCTATAGTAAGTTCTAAAGCAGCCCCTTGTGAGTACTTTGCTGATAATACTGTTTGCGGTAGAGACTATGTAATAACAAGAACCAGTGGGAAATTGTCACGAAAAGCGGACAATGATCCTATGGTGCTTAATATATACAGTGATGGTCTTAGGACTGACCCGTGGAAAAAGACACTAAAACTAGGCGATGCCATGTGGGTATGGGATTATGATAAGACAGAGGACTTAAAAGATTGCGGATGGGTAAACTCAGGCGATGCTGTCTGTAGATACACAGAAACAAGTGACATATTGTATTGTCCTGACATCGGGTATCAATATGTGGTTAAAAACCTTTCTTCTAAGACTACATGTAATCTTGATATATATGACATAGACGGTCCCGCCCCGTTCCAGTTCAAAGGTAAAGAGAAAATGAAAAACAGAAGTGAGGTAACATCAGATGCTATGGAAGGAAAATCAGACCCAGATATCCGTTTAATCCAGGGGATAAATCTTGCATTAGAAGAAATAGAAGAGACATACTGTTCCTCTTCATGTGATCTGTTCTCTAGAGGAGAACAGTCCTCTCTGGACGTCATCTTAGACACCCCAATAGGGATATGGAGGATGGGGAGAGGAAAAGACAATAATACAATTATGATACCGTGTACACCTACTGTAACTTGGAGGATCAAGGATCCTACTACAATGTGTCATGGAAAAAATCATCTATTGGTAGAGGATTCAGAGACAAAGCACACATGCTCATGGGATACCACCAAAGAGTATATAGTAGCAGAAGAGTTGTGCACTGGTACAGACAAAGAAAATGCAGATTCCTTAGGAACCTTCAGAAGAGATATGTCGAATCATGTACCTATCAAGATTGACTTTTGGACTGGTGATGTTGCCAGGATGGATCCTCCATATGATAAAGTTTCCTGGGAATATGCCAATGTCAGTTCTAATCCTAATCCAAGCTGGTTCTCTAAAGTAAAAATAAGTAAGGAAATGCTGCACACTCCAGATGATATATCGGGATTACTTACATCCATGACATCAGATATAAAGGGGGAAATATACTATAATAAGACCAACAAAAGAACAATGAGAACTCTTCTCATAGAGGAAATAACAGATGGAGCAGGAAGTGTTTTCTTAACTCTAACTTCTCTGGTGTTAGCTATTATGTCGAACTTGCCTAAAGCTTTACTGCTAATCTTGTTAGCAATCGGAGGGATGTGGATTATTAGCACGTTGTTATCGCTTTATACAAGGTCGAAGGCTAAAAACACAGCATACAAGACAGTACTGTTCCAAGACTCTCCTACCCCTCTTAACACCCACCATATATCGAGTGTACAAAAGAGGGTAAAGAGCAGGACTAAGATGTTGTCTAATGATCTCCAGCATCTCAGCATATGAATGAAGCCCTGCTACTATAGGTTAAGTATCTTTTTACAGTAGCAATGACTATTACCATAGAAGTTGTCATCTTATCGATCAAATATAAGAAAAACCAACCCTTATTATCTTGAAACCATCAAAGCTGAGAAATGTCACACTGGGAAGCATCACAAGAATGGGACAGCAACAATGAGCAGCATGAGCCCGACACAGTCAATGGAGACATATTGTCAGGGTCTTACCACTGCAAATCAGCATTGCGCTCTTTTGAATCCAACATGAAACTCTATCTGTTTAAGAGATCCTATTCACATTTGAAGGCATATATAGGTTCAGACCCTTATTCTGAGGATGTTTTATTGTTACTGCCTGATTTATGGAATTGCTTTTACCACAAAAGTTACGGATTAGATAGAGAACTCTGTCAATATACTGCAAAAGTGCATTCTACAGGTACACTAGCATTTGCTAGGTGGTCAGATTATATCCATACTGATATAATCCAAGGAGATATTGTAGAAGAAGTTCTTATACATGAGCATCATGTGTTTGGGATGGAAAAGGACACATTAAAAACTTATGTCCAAACCTTGCAGAAAGAAATCAGAGAAAAGTGTAACCGTCTACTTTATCTGATCCACTTCTTCCATCTGGTGCTTATTGTTATAAACTACAGGTACAATCCGAAACGCCCTGATATATGCTGCACTCTTCCCGGAGTTGTGGTAGATATGGGAGAGGATATATACAGGGTCAAATATAATGATTTCTTGTATCTCGACATCTATAAGGAGGCAGTAAGGGTTAAGACCCCCAGCTATGACCAAATAGTTCAGAAGGATTTTATTCTCAATCTATCTGATAAATTAACAGAGAGATTTAATGTGATTTTCGGATCCAACCTAATATCAATCATTTCCCAAAAAAGCTGGGAAACATATAACAATGACAAAAACTTGCCACACACAGTGGAGAGGATTATACGATGGGGAGATAGTCTATTGTACAATAAAAAGAATTGCGCTTTCGATCTCATGGGGAAATATGAAGCATATTGTGTTTCTTCTATATTAAAAGATGACGACCCTACACTGTGGGATAACATGGAATTCCAGAACAATTTATTGTCAGATGATTTGGAAAATAATCCACACTTATACGATGATGCAATGACCTTGGTTGGTATATTTAATAAGTTATCTCCAGAGGTATTGTCTGAAGTACATGGTCTATGGAGGATATGGGGTCACCCTATAATAGATATTGAGGGAGGTATGAAAAAGATGGAAGCCACAAGTATGAAGGAATCAAACATAGATAATGAAGAAACCCTGATTGGGGTCCGGACTTTCAAGCTAACATTTTTCCAGAACTACTTGAAGAAGCACAAGCACTATCCGTTATGTAACATAACAGATAGAAAATATATAGATCTTTATATGACCCATTTGTCGAAGAGAGACCAAGATGCATATAATGAGGAGAAACAACTGTTTAATCCCTTGTCATATATACATACCAAAATACGATCTAACAAACCAATTGACAATTTCGTATCCAGCTATGTACATGAAGATTGGGATTCTATTATGTTGTATCAAAATTTCCAGATCCCGCAAAGCATGAATCTGGCCACAATGATAAAAGATAAAGCAATATCACAGACCAGAGGAGAACTCGTGCAATCTATCACACTGAGAAACTCTGTATTTGATTCCACTAAACGGAGAGGTGTCTTGAAATGGTTGTCTGAGCAAGCAGCAAGACTCAGAGATTACTTACTTAAAATTGATGAGGGTGGCCTGGATGAGAATGACAGGATCATAGGATTGTATCCAAAGGAGAGAGAATTGAAAACAAAAGCAAGATTTTTCTCTTTAATGTCATATAATATGAGGATGTATGTAACCGCGACAGAGGAAATATTATCAAAGTATCTATTACCATACTTCCCTATGATAACCATGTCGGATACTTTACTGAATATGATAATTAGATTGTACAATATGACCACAAATATAGGACGAAATAAAATGAAGGTTGTATACAGCATGAACATAGATTTTAGCAAGTGGAATCAAAATATGAGAGAGAAGACAAATGATGGGATTTTCAAGAATATTGATAGAATAATAGGGTTCCGGGCCTTGATATCTAGGACCCATGATATTTTCAGAAGGTCATATTTGTATCTCTGTTCCGGAGAATACATTCCCAGAATTGTCAGAGGTTCATTAACAACCGAAGCTCCCTATTCAAGAATAGGGGATGAATCAGGCAAAGAGGGGCTACGACAGAAAGGTTGGACAATAACTACTGTGTGTGACATATTGTCATTAGCATTCAAACACAAGGTAAAGATTGAACTGATCGGAGGGGGAGATAACCAGGTTCTGACAGTCGAAGTTCGCTCCGTAGGAAATAATAGGTCGTTGTCTGAAGATCTTCAACTGGAGAAAATCAAAGAAAGGATGATTAGGTTCAGAAATGCACTTGCTAAAAAGATGGAAAAGCGTGGACTACCGTTGAAATTAGAAGAGACTTGGATATCACACAGGCTCCTTATGTATAACAAAATTATGTATAGAGATGGAGTTCCCTTGCCAGGCAGGTTAAAGGTGATTAGCAGAATTTTTGCCAATGCTAATGAGGGAATCAGCACTATAGGAAGTGTTGCATCGACCCTAGGGACAGGGTACCAATCTATAAGTGCTAAAGATTACACTCCTATTATTTCCTGGATAACTTCAAGATATCTGACCTTCATACAACTTTCTATTTATTACACTGCAAATCCTCTCTCTGGTACAAGAAGATTAGATCAACAAATATTGAGATCTCAACATAATGAGAAGAAAGGCATCCCCTACTTTGGTGAGGAGGACCTCTCTTATTCTACTCAGAAGAAGGTTAAAATAATGACAACGGACAGGACATTATCTATAAAAGAGTTGTATATGATTGTGTTATATTATCATAAAGTTTTAGGAGGACCAGGAATTGGACCCCCTACTTCATATATAATGAAGGGATTCCCTGATCCTTTATCCGAATCATTAGCCTTTAACTACTCCGTATTAAAACAATATAAGCTCTCTAATAATAATATGGGGCAAGCTATAGAAAACTTAACTAGGGTAAAAGGAGCAAGAGTCAAGCATTGGGAGCATCTATTGGAAGATCCTGTTAGTGTCAATCACAATGCACCACCTCATGGTATTGCGGCCCTCCGATCACAAGCAGAAACGGTACTTAAGAATGCGATCATACAGAACATACAATTTAAAGAATTGATTAAGCTTGGCCAGCCAGAATATCTTAAAGAGCTGTCTGAATCATTATGTTCTTCAGATATATTAGAGCCCAGATTATTACATGACATTGTGGGATCCACCGTTCCTGGTTATGTTAACACGATACTTTCTAAAGTTGATCAATCATCCACTCTGAGCAAACTGTCAGCAGACACAGATGTACTCTATGAGATATACTGTACAGAGATAAAATACTACATATATCTGGCCTCAAAAATCAAAGTGAAGGATGGTCATGAATTCTCCCATTGCCCGACATCAGATGCTAGACGGTTACGGAATACAACATGGGGGAAGACTATTGTAGGTGTAACAACACCTCATCCTATTTCGTATCTCGCACCCTCTTTTCACTCAAATACATCTGTAGAGTGTGATCAAAATTATATTTGTTCTTTAGTCAAAAGAGAGTATAAATATGGAACATCAGTTAGAGGGCCTTTCCGACCTTATTTTGGATCTTATACAGAAGAAAAATTCAAAATGAATGTTATGGCAAGCGCTTATGGAGAAGAGGATGTTTTGAGAAGGGCAATGAAGATACAAAAACTGCTTGGGTGGAGGTTCGGGGTAAATACCAGAACATATAAGTTAATACAGATGATTCTGTCATGTGTGACAAACGCTGACCCCAACAAGTTCTTGCCTGTACCTGAAGAAATCACAGGAGATGTGGAGCATAGGTATAAAGATATGGCAACAAAGCACGGTGGAATACCTACAAACCTTATAAGAGACTATACTACTATATCTTGTAACACATCAACGTTTATCGACCATAGCAAAGGAGCAGCCAATGAAACTCTCCATTTCCAGGCTGCGATCATATATTGCAGCATGATTAGCAACCTCTTAACACTATCCAGTCCTAAGTGCTCTAGTATAATCCATTTCCATGAGGTTTGTAGAGACTGTATTGTCCAGACAAGTAAAACAGCTGATGATATTCCTCAGGACATCGAATTTCAATTAATGTCCTGTCCTGCCAATGATTTAATGTACATAGAAGAGAAAGATATTCCTGTACATTATCACAACCAACTAGCCTTTGTGTTTTCACAGGACAAGAGAAGAAAACAGGGAGATGATATTGTCTACCATAATATGGAAACAAGATCAGACAGAGTCTCATGGCTTGTGCTATTTATCTCATCTCTATATAATGAAAGTACTCAGATAAAGAAATCTGCGATGAAACTCTATATTGATTCATGCAGCCTATTGGAATTGATAATCATCTTACGATCTTTTGCTGCTTTATGGATGTTCCATAAAGGGAAACCTTGGGCCTTGACTAATGAATGTGATATCAGAGACATTACAGATAAATATCGTGAGATAATAAAGATGTTGTTGACATGTAGGACGACGACATTATACCTGTTAGAACATCATATAGTAACCAACACTACAATGGAGATGACATCTACAATCATGACAATACTAGAATCTCACGACGATCAAGGGCTATATAGGTTGAGGGGGAGTTTCTGCAAATTCCAAGATCCAGAAGGCAGCATATGTAAGAGATTAATATTATTATCAAGACTTCCATCTTCTTCATCATGTTACAGTTGTATCATCTATCTATCATCCTTGTGCAAGGGAGAGCCAACTCGTGCGTGTGAGCAGCACGGTGAAGTATCTAATGACATGTTATATCATCTCTACTCTTTAGATAAGTTAGCTAGATATAGGGGTTTACCATTGGAAGAAGAGGAAACTGTAGTTCCAGGAAAAAGAAAAATGGACCTTCTAAGAGCGATGTATACAAACAAAAAGAGGAAGATCAAGTTGCAAACAGAGATAAGAGCAAAATCTTTCTTGTTAGACAATGACAGAGATTGTGATGAAATCATTGTTCACGTGACACATCCTATGGTGAAATACAAGATCACATCCTCAGAGCATGACACGAGCAACACAGTAAACAACAATATAAGTAGGTCCTACAACAAGGATATCTGCAATATGGGCACAAAGTTCTCTCTATCTGCTCATTATCTTCTATGTGCTATAGAGGCGATACTCTCATCAAGAGTAAACAAAAGAATATCACAAGGGATGATCTTTACGGAGTGTATAGTAGGAATAGATATAGAAAACTGTATTCAGGATCTTATTACATGGAAAAAAGTACTGTGTTGTATCTCGAGATGGGCAGAGATGACAGATACATATTTGAAGATAAGGTTCCTATGCAGTAAAGTGACGAATTTAGAGGATATTGATAACTTCAACTTCGATGAGCTAATTACCAGGACAAGAGAGGCCATGAAGAATAAATATGTCGAATTACAATCAACAGGTGATAGTTCTATGGATCTGTTAGCTGAAGGCAGGACCTGTCATGTGATACTCACATCTAACCCTGCTGTCACACTAATGACGTCATGTCCTGTTTATCTTATGTCGAGCTGTGATGATATTTATGGCTCTATATCATCTATTCTGAGACAACCGGGATATGAAGAGCATTACCAGATGACAATAATCCACCCAACCATATCAGTGAACAATCCTATGAGTCTGTTATTGAGAGTGGAGTTCAATAACAAAAAATTGTGCTATGTATCAGAAACAAAATTACTAACTGCAGATCGGAAGAGCGTCCCATGGTATACACTCCGATACAGTAAGGGTCTAATTCAGAACATTCACGAATGGAACTCAATGTCTATTAGCTATGAACCTTACCAGGAGAAATGGGGTACCCCATTGCCTCTAATGGGTCAAACCATATGGGAAGCTTGCTTCCAGATGTACTGCGAAAAACTCAAGAACGTTATAAGATTTCTATCTATACAATTAACAGCAACCGATACTATATCATGGAGGATACTTCTCTTAATTAAAATAATCATCGGTATAAGAATTCTGACATCAGATAACAGACAGAAGATCACAGAATATTATTCAGAGTTCTCTTCTGTAGCACTTAGAGGAATGAGTTGTAAGAGAATAGTTTTATATAAAGAACAGTATAAGATAAATATGAAGATTAAAGAAGGTAAAAATAAAATATTTAATTGGACAAATGGAGGGATTGGAAGAGGAAAAATAAATATTCTTGGTGCTCTGGAAGATCGACTAATGATAGAGTGTACACAAGAGGTCACCCCTTCCTCCATTATTGAAATGTATTAATGTAAGAAAAACCTTCTTTATATGATTTTTCTATGAAATCAGCTAAACCATAGAACCCTAATCCGTAACCCTCTGATTTCTCAGAGGGTAGAACGATATCACATCATGCATCTGCAGGAATATCACTGCGCCGATACATGACGATCGCGGGGTGTGGTACCAGGACCCAACTGTCAGGAGAGACTCGCTGAACAAATGGATCAGGGTTGTCCACATAATGGAAAGTGCAAGTGTGGCCCCAACTGCACCTGCACCACCTGCACCTGTG
>Seq32 [organism=Thymus betanucleorhabdovirus 1] genomic sequence
GAAACCGGATCGTACTACAAGAGCTGGGTGCGGCTATGTATACTACTTAGACTATAAGTCTTTAGGTCTCTCGTAATGCTCGGACTCATGCTCTTTATGCGTGGTCCGAGATGTGGTCAGGGTGCTATTATGGCCTATCCATACTATCAATTTAAAGAAAACATAACATTCTGTTACAGGTGATCCAGCCAGCCATGACGTCGATTACATTGGAAGAGCTCAAGGCAATCAGACCGCAGTTCAGCAACCTCAGTGCAACTCAGCGGCCCGAAGTTTCTTCAGGACAGTGTGTTCACAGAAATTACACATTCAGTGATGCAGCCAAGTACGACATATATAAGGTAAAGGAATTAAGTAGTGATGAAATTTCTAGAATTTTCAAAGAGACCGTCGAAACAAATACAACGATGACAGAGAAAGGTTTATACAACTTCGTTGCTGTGGCATTGAATATCAGAGATCCAGTGTTAAAAACCATGGTATTCAAGGATCCATTCACACCTCAAGCATTATGCCAGGATTGGGACACAGCAACACCCAGTGAATCCAGCACTGTGTCTATGACCAAGGAGACCGGCTCTTCTGCGGTCCACACCATTGTGCCAGGGTCGGTCCCCATGGAGACCAACGATTCCACAACTGAATCCATAGAAGATCAGGCATCGGCCATATGTTTCCTGTTTGGATGGCTGACAAGGTATGTTGTCAAGTCACCCTCCGATGCACTCAGCATTCAGTACAGCAAAGTAAAAGATACCTACATGAAATTCTATCAAAAATCATCCAAAATATTCGACAAATTTATTGCTGATAAGGTGTGGATTAATTGCCTCAAAAATGCATTTGATGCATTTATCAGAGTCAGAAACACCCTGGTACTATATGTAGCATCCGCTGAAACAGCTTCAAAGAATAATCCAAGAGTCTTCAACCTACTTCGTTATCTGTTCTTCCAGAACCTGGAATTTATGGGGATGCATACATATGTAAGCATTGTGCAGATTATGAGTAAGGTTGCATTGCCTCCAGCACAGATTCTAACATGGTTAAGGATGAGCGGAGCTGAGAACGCAATCGACGAGGCATATGGAATTATGTCTACTTTGGATAATGGGATGATAGCAAATGGAGTTGCTGCGGAAAGATTGTGGAAGTATGCTCGGATACTTGATGCTGGATACTTCAACAAATTACAAACATCATATTCTGCTGAGTTAATGGCTACATTGGCGTACATCGAAATAAAGCTGGGAATTAGTAAGGAGATAGGTCACTCGTCTCCTCTCAACATATCGGTTATTGCTGATAATAAGCACATCAGAGATATAGGTAAGGCGAAAGCTGAAGCTTTCATGGAGTGCAAAGCAAGGTCTATATCACTATCACAGGAAGCTTCTGTTGTGGACAAAATCTACGCCAAGAACCTAGGGGGCAACGTCAACACGCACGTGATGCCAGAGCCTACCCATCAGAGCACCAAGCGGCAATCAGAGGACACGCCGATGCCAGATGCACAAGCCCCCAACAAACGAATCAGAGAGCCTCCAGTTAGAGTGAGGCCACCTCCATTTGTGTAATGAACCCAAAGCATTCTAACTTCCCAACATCACAATCCCACATAGCACAACACAACACCACGCACCCATCAATCTAATATAATTACCCCAACCTCTATCTATATAAGAAAAACCAACTCACTAATTCTGTTCACAGGTACACAACAAGATCATCTGAAGAATATGGAGGCTGTTCATCCGAAGTATAAAGGCCTAAAGAAAAACATACAGGACTCAGAAGTGCTAGCATCACAATATGCTACGGAGACGATGAAAATCTCAAGCACTGTTGATAAGGAAGAATATGAGCAGACTATGAAAGATTGGAACAAATTATTTCTTCAGGAAGGACTGACAGTCAACAATGAGAACATAGGAGTATTCAGTGAGGTCACTCTCTTATGTGAGGAAACAGGACAGAAGGACTTGGCAGGTAGGTTCGCTATAGCAATTATTAATGCAATGCATCAGATAGCAAGGCAGTATATGACGTCTGTAGACATATTAGATCGACTGGAGGGTATTTCAGATAGACTTTACTCTGGGGTTGACAAATTGGAAAAACACAACGATGTACTATCTAAGATACTTCCTAAGAAAAAGATTCTTGTGGCAAAGAAAAAACGACCCACTCAGGAAATAATTACCGAATCAGCAAATGACAACTTCAAAGAGAAAGCTCCTCTCCAACCAGGAATGTATACAATTCTTGCCGACAAAGGAGGTAATACTATTGTAGCAGGGGCATCACAAAAGGGCAAAGAAGAAAAAGAACAGGAAGATGAACTGATGGAAACAGAAACCCTAGATGCTTTGTTAGATGCTGATAACGAGCCAGAAGGCCCCGAGAAGCTGGATATTCTATCACATAAAGCAAAACAAATGCGTGATGAATACAGGGCTTACTATGACGATCCATCGTTCTCAAGTATGACACCAGAAAAGCAAGTGGCGTTAATGGAATATTACATGACTGACATATTGGGGCTACCAGAGGAAATATTCACAAAGGATACTGCCAAATATCATATGATATGTGATTTGATTGACAAGAACAGAGTTCTGTCAGTATGTGAAGTGGCAAAATCAGGAGAGATAACACCTTCTATGTTATCAGACGCCATAGAAGAGATAGCATATGCAATCAACACATGCCATGCGGCATACGGAGATTATGGTGCCATAGCTTTGAAATCAGGTGATGTAACTAAACTTCATGTATCTTAATGACATTATCCTATCTGCAATAGCCACATTCTAGTATTGTAATAGTATATAAGAAAAACCAACTCTAATATACATTTTGTCTGTTACAGGAACATGGCATCATCAAAAAAGAAGACAGGAGCAGTAGAGGAACCAGAGAACAAATCATCCCAGTTTATCGCTTACAATGAGATCCCTGTAATGGGTGATAGTAAGAACATCAGAGTGGAAAAAAAGAACATGATATTCTCCCATAAAGTCATGCTTTTCTTCCAGGGCCTCTTGTGGCAAAAGGCAGCAGAGTTAAAAATGAAGAAGATAGTGTTTGTATGGAGCCCATTAGTGGAGCCTGGCACTGCTGCATCAGTAAAAATGACTGTATCCTATGATATTGGGGATGAAGTTGATGATATGAATGCCGAGGAGACAGTGGTAACTACCACAGGCACAATATCAGAGACCTTGAGATTAGACGTATTCCCTACTCAACCTATTATCAAAACACCTGACATGGCATTCTACATACCATGGTCTGCCACTGCAGAAGTTATCGATTCAATCTCCAACAAAAATAACTGTGTGCTAGGGATGCTAAAGATGTGGTGCTATTTGAGCATCAAGACCTACTTCAGCAGAGATAGGCAGAGACAAACATTGTACAAAGAACCCATCATACAGTGGAGCAACTTACACTATCCCTTTTATATACCGTTTTATATCATGAAGAAAGTGAGGGGACTCCACTCTGTCTTATGGAGGGATACAGAACAGTTCAAGAGGTTCACTGCCCAAGTAGGGATTCACATGGATGAGAAGATGTATCCTGAGGCGAAGTACCTGCCCATTATGCAAATGTTATCAAAGGATGATGCAGGAAAGATCGGAGAGATGACAGCATCGTGCCATAGAAATGCAGGAGGGTACTGCACGTGTGGTGACAAGATCGACAAGTTCATAGCATCCGCAATGGCAAACAACCACGGGAGATGCAATGACCACGGGGCACTCTTCGACAAAGTTGGTCGAGAGATCATGACAGGAAACATCAAGATCATCTCTGGACATCCAGAGATTAAATACTAGATTAATGTAAGAGTTTATTAAACGTGTTGTATTGTAATTTTATTGAAGAATTATCATCCATATCAGTTTATGTAAGGACAATCATATGGTATTTATGGGAAACTATGATTAGGGTATTAATTGACTAAGTAATCAGAGTAACAGAATATTACTAGTATATAAGAAAAACCAACTACAATATATCTTTTGTTTTGTCTCAGGCACAGCTATAACATCATGATACCAGCTTCATTCAGCATCAAAGGGTATGCATCCATCCGGTTTGCAACAAGTAAAGATAACATGGATTCGGGTAAGATATGGTCAATGCTGTCAAATATTTGGGCATATTATCCAGAGCGTGTCGACTTCTCTGTTTCCCAACAAAGAGGGTCCCAAGAAAAGACTACAATCCAAGACAATCAGATCAGAGAAGCTATGTACAAAATGGTGAGCGGTTGTATTGATACATGTGACATTCGAGCTGCATATGGAAAGTCAGTAAACTTACTATTGGGGTCATGCTATGAGTACAGGATCCCCTTTGGGATACGATCATCTGACACAGGTCATGAGACAATGTTGCTGCCTCTTCCTCTCCCTATGGATGGTTGTTATCTATTAAGTGCACAGTTTGATGGTGCTTTTAAGAAAAGGACAGGTAGAGAACATTACATGGCAGAAATGAAATTGGATATTCATGTAGGAGAACTGAAAGAGGACGTGTATGAGAGCCTTCTGAGCCGCGGTACCCGTGTTTACCCATTCAAGCTGAAGCACCCAGAGTATTTTGGGGATGACGATAGCTCGGGAAGTGAATTCACAACAGATGCCTCGGACGCAGAAGGAAATCCAGAAACAATAACAACAAAAAGATCTCCGAGTGGGCAACGTGCACGATCCATACTACGGCCATCCAGGAGGGGCCAGATGAAAAGAAAGGTAGGAGCAAGCAACGCAATAAGAACAGCACTAGAGTATCTCGCTTCATCATCGGCCAACAAAGGGAATAACAGAGCAGAAAACAAACCCCGAAAGACAAGAAGTGGAGACCAGAGGAACACAAAAGACACAACACAAGAAGAAAATGCAGACACTCTGGGAACCGACAATGCTCCAGAGAGTCAGTAAAGCATAGGGTGCCTTACAGCATAATATAGTAAATGTATTCATTCTCTAATTTTCTTTATAATAACACATCACGGTAATAATTTTAATAATTCACTATAATAATTAATATTGGCCTAGTAATTAAGTAGGCTGGTATTCGTATATTAGTATCGTGCTTTTGCGGTGTCGAGATCTATGTAAGAAAAACCAACTTTGATTATATGCTTTTAATCTATTTTCAGGTGCATATCGATAAAATGGAAGTTGCTCTTTGGATCATCATATTCTATGTGGTAAGTCATTTTATGCGATGTTCTGCAAACCAAGACCCTTTCAATGAATATAGGGAGAGGACAAGGAAAAATAGTCCTGTCTATGTAGCGGCAAAACACACAGGATATGGAGGTGACTCTCTGCAGCCTTACTATGTATGCGATAATATAACAAGTGGCAGTTCTATGCCAATCTCTGCATGGCATTATTCGTGTAAACAATCATGCACTGATGAGAATCAAAAATCTGCTGTCAACATAACTAGAATTGCATGGCATTATATTGGGGCAGACATACCGACTTACAAAGTATCGACGAACAAGGTCTGTTATACATCTCATGAGAATATATGGGGTTATTGCTCTCAGTCCCAGACTATAACACCTGTTCCCACCACACTGGAGGACAAGAAGGCAATACCTTCCGATCTCTTCTCATCTTCTACTGGAGTTAGAGGAATAAAAACTATTACCAACTCAGCCCATGCAGACTGTGAATATCTATCTGATAATACCAACTGTGCAAGAGATTATGTGATAACTTATCGGCCTGGTAAAACATCTAAAATAACTGAGAGTTCCCCGGTTATCTTGAATATATACAGTGATGGAATTAGAACAGACCCCAGATCAGGTCATCTAATCCAAAATGATGTAGCATGGTTCTGGAACTCTGAGGATATAGGCACTTCTCCTGAATGTGGATGGATACAGAAAGACAGAGCAACGTGTCATTTCACCAACACCAGTGAAGTCTTGTCTTGTCCTGATATAGGTTACCACTATAACATCAATACACTGAAACCAGTTGATACTTGTGCTGGGGCAATATATGATGTAACAGGACCTGCCCCTTTTGTATATGAGAGTGCAGAGTGCATAGAGAACAGAACAACACTTGCAACTCAAGCAATGGTAGGCAAAGGAGATCCTGATATAAATATGATAAAAGGAATCAATGCTGCACTCGAGGCAATAGAAGAATCGTACTGTTCTTCGGCATGTGATCTCTTTTCACGCGGGCACACTGTGGATGATGACCATGTATTGGACACTCCAATAGGATCATGGAGGATGGTGGGGGCCAACACCATACAGCCCTTAATGACACCGTGCAGACCAACAGAGGTCTGGCACATTGCAAGCCCCACTATCATGTGCCATGGGAAAGACCATATCCTCGTGACAAACCCGTACACAAAAGAAACAGCATCATGGGACACAATGAAAGACTACATCATATCAGGTGAAACATGTGGAGATACAGCGTCAGAGAAAGAAGACAACACATACAATGTTAGGGCTAACATGTCAAAAAACCTTCCTTTGAGGTTCAGTTTTTGGACAGGTGACAACGCAGTATTGTTACCACCGTATGATCATATTACATGGGAAAATCACAGTCGGTCCTTTTCGAGAAATCCAGGATGGTTCTCAAAAGTGCAGTTTACTGCAGGGATGCTACACAATAGAGATGATATCTCAAAGTTACTGACTGTCATGGCATCAAATACCAAAGATGAGATAGCGTATAACAAGACATCATCAAAGAACATAAGAACGCTTTTCTTCGAGGAGGTGCTGACTGGGGCCGAGACAGTGATTGGGACTGTTACATCTAAAGTCATGTCATTATTAGGAGGAATACCCAAGATTTTGGCAATGGCATTTGTTGTCCTGATTGCTCTGTATTTTGTGAAGTATTCCTTACAATTATACATGGCCAAATCTCCAGTGACTATGGCAGCAGCAGCCGCGGCAAAGACTGTGTCCTTCATAGGACACGAAGATCACGAAATGGAAGAGCTTAATACGCCACCACCTGCACCCAGGCGTCCAAGAAGCAGGTCACGACGCTTAGCTCAGGAATTTGAGAGTGCAGGATTCTGAACAAAATGAATCTGTCCGGAGTTCCAAGATGATCAAAACTATCTTAGTCATTTGTAACGTAATAAATCAGTCTCAATTTCATAGTTTCCACCTTATCTATATTGTAGTTTAAGTGTACCTTAGATAATTCAGCATAATTAATATAAGAAAAACCAACTTTAATTATTTTGTTTTGTGATTTTCAGACTATGGACAGCCATTGGGATAATGCAAGAGAATGGGACAAGGATGAAGAAGAAGAGGGAGGAGCATTCGGTGCAAACAATGCTGCATCTCCAGGGTCATTCCACTGTAAGTCTGCATTGCGGTGTCATACGTCCAATATGAAGCTGTTTTTATATAGGAGGTCCTTCAATAAAATGAAGTCTGTATCAGGATCACTACCATATGATGACAATGTGGTACTATTATTGCCAGACCTATGGAATTGCTTCTATCATAAAACCCATGGGTTAGATCGTGTGTTTGATACCAGCAAAAGCAGAGAACATTCATGCGGCAGCCCTGCTTTTATGAGATGGGCAAATAATACCTTGAATACAATCACAGATGGTAGTATCTTAGATGATTTATTGAAAGCAGAGGCCCCCATATGGCAATCATGCCCCTCATGGATAGATACCTTCACACGTACAATCTACCCCACTGTCATTGACAGAGTAAAGAGAGTACTATACCTTGTATACTTCATAAACCTGTCCCTTCTTGTGTTAAACCATAAGGAGCACCCCAATCGTCCTGATATTGATGTTCTGCTACAAGGTATAGTATCAGAGGAAGAGGAAGAATTGTATAAAGTATCATACAATGAGTACCTGTGTGTGTACATATATAAAGAATGTGTTCGTGTAGTCACTCCAGTGTTCGACCAGATAATGCAGAAAGACATTTATCTAAATCTGAGTGATAAGATCAATGAGAGATTGAATGTTATGATTGGGTCGTACATCATATCCTATGCCGCCTGTCATTCTCCTAATGATGATAACAACTATGATGTTCACCTCAACCAAGCAGTACATAAGATTATAAGCTGGGGAGATGATCTCTTATATGTTCATAAGAATTCAGCATATGCGCTACTAGGGAAGTTTGAGGCGTATTGTGTATCTGCCATCATAAAAAGAGACAATCCTAAAATTTGGAAAAATGATGAGTTTCAACAGAATCTCTTACAGGATGACCTTGACAACCAAGTGAATCTTCATCAGTCAGCACAACAATTGTGCACCATATTAGATGGCCTGACAGAATCAATTTTGGCGGAGGTGCATGGGCTATGGAGAATATGGGGGCACCCCATCATTGATCTAGAAGGAGGTCTGAGGAAGATGGAGTCAACATGCACCAAGGTTCACAATGTTAGCCAAAAAGAAACTCAGATAGGCATTCGGACCTTCAAACTCACATTTGCCAGGAACTATTATACTAAACACAAGCATTACCCGCTAACCAATATGACAGACCAGCTAATGTTTGAAGGTTATGCTGACCATCTGCAAGATCGAGACAAAGAGGAATACAATGAACAAAGAGAGCGTTACCGCGAAGGATCATACGTTCACAGATGTCTGAGAAGTAATATGGTGATCAATGAGAAAAGTTCTGACTACAATCACAGTGATTGGGATTCGGTAGTATTTCTCCAGTCATTTCAAATACCTCAAAGTATTAATCTGGCAACCATGATAAAGGATAAGGCAATATCACAGACAAGGGGAGAGCTAATTGAGTCTGTCACATTGAGAAACTCTGTGTTCGATCCCAAAAGGAGGAGAGGGGTATTGAAGTGGTTAAGTGAGCAAACTCTTAGATTAAAAGAATACTTGGTGAAGATAGACCAGGATGGATTAGACGAGAATGACAGGATTATAGGGCTGTATCCGAAAGAAAGGGAATTGAAACCTAAGGCAAGATTCTTTTCTCTTATGTCATACAACATGAGAATGTATATAACAGCTACCGAGGAAATACTGGGAAAATACTTGCTCCCTTATTTTCCAATGATAACTATGTCAGACACTCTTCTAAGTATGATCATCAGGTTGTTCAACATGACCACAAGAATAGGGGTGTCAGGATCTAGAGTGACATATAGCATGAACATTGATTTTAGCAAATGGAATCAAAATATGAGAGAAGCAACAAACGACGGAATTTTCTCTGCAATAGATAGGGTATTAGGGTTTAGAAGATTGATCTCTAGAACTCATGAAATTTTCCGAGCCAGCTACCTATATCTATGTTCGGGAGAGTACATACCTACAATCATAAGAGGTATGCTGACCACCATTAGCCCGTATTCAAGAATCGGGGATGAATCAGGGAAAGAAGGATTGCGCCAAAAAGGGTGGACGATAACAACAGTATGTGATATTCTGTCTCTAGCATTTTTACACAGTGTAAGAATAGAGTTAATAGGGGGGGGTGACAACCAGGTCTTAACTGTAGAGATCAACTCACAAGGAAAGAATCTATTGTTATCTGAGGACGAGCAACTGGTGAAAATACAAGAGAGAATGAATAGATTCCGAAATGCCCTAGCCAAAAAGATGGAAAAACGAGGACTCCCTTTAAAGTTAGAGGAGACATGGATCTCACACAGACTATTGATGTATAACAAGATAATGTATCTATCTGGAGTACCATTGCCAGGTAGATTGAAAGTCATCAGTAGGATGTTCAGCAATTCTAATGAAGGGATCCTCACATTAGGGAACATAACATCTACATTAGGTACAGGGTTTCAGTCATTGAGCTCTAAAGACTATGACCCCCTCTTGGCATGGGTGATGTCAAGAATAGTTACACTAATCAGCATAGGTCAATATTACCTCTTCAACCCTGTATGCGGTGTAAGACGACTAGACCAACAAATACTCCGCACAAAGTGGAACCTGAAGAATGGTGATACACATTTTGGCAACAAAGACGAGTACTGGAGGCCGAAGAAGCAAGCACAGGTGCATGCTGTTCAAGATCACTCTCTGTCATTTATTGAGCTTTACCTCATCTGCTTGTATTATCATAAAGTACTAGGGGGACCAGGAATAGGAACACCATTGTCATACATTATGAAAGGTTTCCCAGACCCTGTGTCAGAATCATTGGCCTTCAATTACTCTGTTATATCACATGTGAAAGACAAGAGGATCAAGATGGCAATAATGAACATAACATCCATAAACAAGTCAGATATAATGCACTGGGAACATCTGTTAGAAGACCCTGTGAGTCTAAACCATGATGCGCCTGCTCATGGTGTCGCTGCTCTTAGGGAAGAAGCTGAGCAGATCTTAAAGAGGGCAGACATAAAGAACGTAAAATTCAAAGAGTTAATATCCCTAGGAGACACAGAGTACTTGAGGACTCTATCTGCACAATTATGCTCACCAACAGAGATAGAACCTCGTCTCTTACATGACATTGTCGGTTCCACCATACCAGGATATGTAAATACCATACTGTCGAAGGTGGACCAATCCTCTACATTGAGTAAGTTGGCTGTCAACTCAGACGTTGTAAACTCTGTGTACACATCCGAAATTGAATATTACATGTATTTAGCCACAAAAATACATGTACTTAATGGACACACACCCGGCACTTGTCCGACAGAGGATGCTCGAGCCCTCAGAAACTCCACATGGAGGCGGAACATTATTGGGGTCACTACTCCCCATCCAATGGCATTTTTAAAACATCTCAATCACAATGGAACATCTCCTGTCTGTGACCAGAATTACATCTCGGTACTGATAAAGAGATCAGGTAGTCGATATCTAAATAGAAGAGGGGAATTTAGACCATACTTTGGGTCATATACTCAGGAGAAATTTAAATCTGGGGTCCTGTCATCTGCCTACGGAGATGAGGATATACTAAAAAGGTCATTGAAGATCCAAAAGCTTCTGGGGTGGAGATTCAAAGCTGGAACCACAATGTATAACATTATCCAAGGGATATTAAGGTGTGTAACTGATTCGGATCCAGATAAATTCTTACCCACCCCCGAAGAGATAACAGGAGATGTAGAACATAGGTATCATGACATGGCCACGAAACATGGAGGAATTCCTTCTAACCTGATAAAGTACTATACATATGCATCTTGCAATACAACCACTTTTATAGACCACAGCAAAGGTGCGGCCAATGAGTCCCTCCATTTTCAAGCAGCCATCATTTATTGCTGCATGGTCTCCATTCTAAAAACACAGGACTCAGCACAAACCACAATGATATTGCACTTCCATGAATCATGCCCAAACTGCATTAAGCCTATCATGTCATCTCAGAATGACGGTGAGACACTGAGCCAAATCAGTCTTGTATCATGCCCCACAAATGAGCTAATGTACATCGAGGAAAAGGACATTCCAGTTCATTTTCATAACCACATATCCTTCGTGAAGAGTCAGGAGAAGCGCCAGGCGACTTTACCCGACAATGCCACAACCATAACTTTCGATACACCAAAAGAAAGAATGTCTTGGCTTGTTTTGGTATGTGCATCGTTTTTAACCGCCAATAATACCATGAAGAAATCGGCTATGAAGCTGATTGTATTATCCATGACTGCTAAAGAGTGCATATTTGTATTAAAAAACATGGCCATCGTAACCGCATTACAAGAGGGTCAACCATGGAACAACATAAATGCAGCGTACTATACTGATTTATATCTGAAATACAAAGAAACAATAGACACTATATGTAGCTCCATGGAATTGACGACATATTTATGCGATCTAGGAATAATACCAACAGGCAAATTGGATTATATAGGTGGGTTCCTCATGGAAGTTCATGGCATTGACACATCAGGGCTGGATGAAGAGGCAGCAGAGGCAATTTCTAAATATCAAGACCCAGAATATTACCCTTCTAGGTTGCTTATATGTGGTAGAAAGAACCCCTCGCTGAAAACATGCGGTACCTGTATAAGTAACCTAAAGAGCAAAATACGAAATCAGGGAAATAAACTATGTGGCATCCACGGAGAAATCAGGACAGATATGAAATATCACATGTATTCTCTAGATAAATTATCTAGATTCAAAGGGCCTCCTACTGAGTCAAAAGGTATAGGTCTGGCATCCAATAAGAGGAAGAGAGGATCCATCTTCGATTATGTGAGATCTGCAAAAGACAATGATCTGTCTAGGTCGGTAAAGAGACGAAAATCAGGATTTGTCTTCAACCATAAGAATACCGAGATGGACTACACCTCCATTTTACTCACAGAATGGGCATCAGATCATATAACAATAGAAGGATTAGATCGTACAGACAAGATAACAGAGGGGGTCGGTATGAAACCCTTTGTAGACTTATCTGACGGACTACCTCTGCTCGTCCTTAAAGTTCTAAATATGGCATCATCATTGGTTAAGGTAATTGCTAATTTTTCATTGCGGAAAAAATCAAATCTACAAGATGAAAAACATCCACTGCGACTCGCATTGGAAGTAACACCTGATAATGAAAACTATCTGACAATAGCAAGATCATTAGCATTATTCAATGACGCCATAAAAGAATTATATGGATGCACAATTATTGTGGATATGTACTGTATCGGAGGTGATTCATTGGAGTCAGTAGACACTCGTTATCTTGAGATGATTGTAGAAGCCTATAAGATGATGTTGTCGTCCACAAGGTCTTGCATCTCGTTTACAAGGACAGATGACCAGTGTCTAGATATCCTTTCTGCAACAGACAAAAAGGATGTTATCATTGTCTCTAGCCCTGAAGCAGTGAGATACATCAAATCAAGCTATTATCTATTATCAGATAGCAATCATGTATACTCAATTCTGGCTGCAATCAGTTCAGATGTCGAATCTAGAGACGTCAATCATGAAATGAATATTCTCCAGCCTTACACTATAGCATCATCTCCATATCCAGTTATTGTGTTTGCAGAGTGCAGAAAAGCATTTTATCAAATATCCGAGTCACTCCTGATATCCTCTCTTTCAGACCATCAGGCTAGGAAGAAATACACAGAGTGCACTGATATAATTAATGATATGAGCTCCATAGGAGGTATCTCAGTCTACAAAGACCTGTTTGACAGTTTGGTAACAATTAAATCTGGAATTACATGCCAATCATCATATGAATCAATACTGGGCAAATTGGCAGGAGGTATTTACATCTTTGCGTTGCAATCATCACAGACAGCCCAGATGCCATGGAGATGTACGGCAATCATTAAACTCATTATATCTATTAAAATATTAACAGATGAGAATCCTCAAGATGCCCTATCATATTATTCATCTTGCCATAGTGTTTCATTCAGGAAAGGAACATATAAGATAGTAGTGTTACACAGAGGATCATACCGAGGAAACAAGCAGAACACACAGTTAATAAATTGGACAGAGGGCTCACTAGGTGAAAAGATTCTGGCAACCGTCGATGATACAAGACGGTGGCTGGCAATTGGGTGGAAGAATGATCACCCAAAACTGCCTTATCTAGTACTTTAATATAAGAAAAACCTCTGTCCCATCTCTCTGATGAAAGGGGTCAAGCAACAACCAGAAACCTCCGATTCTTGGCAGCACCGTGACCACTTTCCCCTCCGGCCAAGAGGGGACAAATTTTTATACAACTAGCAGTGCTAGTAGGCCAATAGATCCAGATAAAACAAGTAAAGAACATATTGT
>Seq33 [organism=Trichosanthes betanucleorhabdovirus 1] genomic sequence
CCTTACTGCGCAATCAGTTGAACTTGCAAACTTGCCCTCTCTCAAACATAGCTGGGAGAGTGGCTCGCTTGGGGGTGCTGTCGTGCGACCAGATCAGTCAGTAGTGAAAAGAACACACAATATCCTCACTATGCAATCAATTGAACCCGCTAGCTTGCCCCTCCGTAATATACTGGAGTTGAGCTTAGTCCAAGTTGCCCCATAGTACTGGACGATCCCGTAATTAAGAAAAACCAACAACAACAGATCATATATTATCATTGATCAAAAGGACTATCTGCAGGCGCAAGTTCTATTATCTAACATTTCACTTATCCTACAGGACAATCTTGACCATGGCAGGAGTATCACTTGACGAATTGAAACAAGTCAGAAACACATATGGCACACTGCCATCTGACAGTAGACCTGAGCTATCCTCCGGTCAATGTGCACACCGAGATTATCAGTTCGATACAGCCGTCAAGAGCAGTTGCTATAAAGTACCGCATATGTCAGATGAGGAAGTTGTCTCTGCGTTCAAGAGGATAACCGATCCTAAAAATGACAAGATGTCCGAAAAAGATCTTCACGATCTTGTTTGCATATCTCTGAACATTCGACACCCTATAACCCCTAATGCCACTCTCGGCATGCCATGGGCAGAGACGGTGTTGTGCAGTGATTTTAGTACTGCCAAGCCGTCAGATGCTAGCAGGGTGGCGATGATGAATGAAGATCGTCCCTTATTGACACCTCTTGTCCCTAATTCCAATGAGTCAGCTGTCAAGACAACCGCTGCGGAGCCAGCATCTCTCCAGGCAAAAGCAGCTTGCTTTCTCTTTGCTTGGTTAACTAGGTATGCAGTGAAAACCCCTTCTACTGCATTGAGCATCCAGTACGGGAAGCTGAAAGAAACCTTCATGAAATTCTATAAGGAATCATCAGTAACCTTTGACTCATTCACCCCTGACAATAAATGGTTATTGTGCCTCCGCAATGCCTTCGACGCATTTGTGAGAGTTAAGAATACTCTTGTGATATACGTCGCAGCAGCCGAGACGAGCACTAAACAGGACCCTCAGTTCTTCAACATACTTCGCTATCTCTTCTTCCAAAATTTGGAATTTATGGGCATGCATGCATACGTCAGTATAGTCACTATAATGAACAAGATTGCACTGCCCCCTGGGCTAGTCTTAACGTGGCTAAGGATGAGTGGATGCGAATTAGCAGTTGATGAAGCATATACTATCATGTCCCAGCACGACAATGGAATGATCAAGGATGGAGAGAGAGCTGAGAGATTGTGGAAATATGCTCGCCTATTAGATGCAGGATATTTCAATAGGCTGCAGACATCGTACGCGGCAGGCTTGGTTGCAACTTTGTCCTACATAGAGATTTACTTGGGGATAAGCCAGGAGACCGGATACGCATCTCCATTAAACATATTTGCAATTAAGAACAACGCTCATATTAGAGAAATAGGGAAAGCCAAAGCACTTGCATTTATGGAGTGCAAGAATAGCATGATATCACTATCTGCCGATGCATCAGTGGTAGATAAGATCTACGCGCGCAGAACGGGCAAGATACATGCTAATCTAGAGGAGACAATGGACATCGACCAGGAAGCTCCCAAGCGCCCAGCTCCCGTCGAAGAGGCAGAAACATCCAAGAAGAGGAAGTCACCTCTGGCCAATATCAAACCCCCTCCCAAATTCGACTAATACCATACAGAAACTACATCTTCCCCAATAAGTACCTACTATATCTATCATCATATAAGAAAAACCAACATAATATTACTTGAGAGCAATATTTCTTCAATCTTAATCTATAATCATATACAGATATGAATAACGAACCCTTAGTACATTACAGTTACAGAGGATTGCCAAAGGATGCAACATCATCAGAGGTGATGGCATCTAAGTATGCTGCTGAAGTCTCTAAGATCGGAAAAGAGGAGGACCGAGAATTCTTACTTGGCTCCATTGAAGAATGGGCAGACCACTTTAGAGGTGAGGGACTATGTGTAGCAGATCGCCACTTGGCAGTACTAGGTGAAGTGTCACTGATATTGCATAATGCAGGAGAAGAGGACATAATAGGTAAGCTGGCAGTGTCTATAACAGATGCGTTGAAGAGTGCAATAACACAAGGTAGTGCTGCACCATCTTCTATACTGAAATTAGAGGAGATATCTGCTGTGTTTTTATCAGGACTCGATGATCTCAAAAGAGCCACAGAGAATTTGATCTCTGCCGCACCTCGGAAAAGTATCAAAGCCAAGAGAATAAAACAGAGTCCTGTCATTATAGTTCCCAACGCACAATCAGGTAAGGCCCACTACACATCTAAACACAAAGAGGAGGACAAGATGGAAGAAGACACAACACCCGAGCACACAGCAGGTGGTGAAAGGGAGGAAGGGTCAAGCAACCAAAACAAAGCGACCCTGGCAAACAAGAAAGTGAATGCTGAATGGAGCAAAGAAGACCCAAATGGACATGCCAACCGATCAGATTCAGATCAAGGTGAACAAGAGGAGGCACCAGCCATAAAAATGAGCCAAATAAGGAAGCATTATATGGACACGGAATTTTCTTCTTATCCTGACCAAAAGAAGATAGCTCTCCTTGAGTACTACATCGAAACAATACTGGGAATACAAAGTATCCAGACATCAGATGACTCTCTTCTTAAACAGATGCTCTATGATGTAGTTGATAAGAGAAGGGTAATCAAAGTTTGTGCCAAAGCAGCAGAGGGTAATCTGACGGCTGATGGAATACTGGAAGCAATAGAAGAGGCAGAGGATGCAATCAATACCTGCGGTCAAATCTATGGGGGTTACATGTGCTCTGCCTCAAGCATAGATGATGCCACTGTCCTAACCGTGTTCAAACCATTGAAGTCTTAAACTATCGGAAGATAAAGCACAGGCTATCTAGTACTTTAATTATGCAATATTGTATGTTTTATTTCATATTATCTCTGCAGTCTGAGTCCACCATATAAGAAAAACCAACAAATAGACAAATAATCAATTAATTATCTGTTATCCTATACATTACAGGGAATTACTATGGCATTCGGAAAGGCAGCTAAGACATCCTCGACGATTGAAGACATCAAAGATACACAAGCGAAGTTCACCGGATACCATGAAGTTGTGATGAAGGGAAATGAGGTCAATGTGGCTATGCGGAAGGAATGTCTAGGCCTAAATACCCAAATGATGTTGTTCTTGAACACATTAGCTTGGGGGAAAGTAGTAGAATTTTCTATCAAAAAGCTCATTCTTCTTTGGTGCCCTGCTGTGGAACCTGGCAATATGTCTACAATAAACCTTGATGTTTTATACTATCTAGGGGAGGAGGTGGATGATATTAATGCTGATGAGACTGTAATAAGCCTAAGAGGGAAGATATGTGAAAGTTTGAAGGTGGTAGTCTTTCCCTCCAAATCTGTGATCAAGAGAAGGGAGGATGCATTCTTCATGCCCTGGAGGTTCTATGCTAAATTAGATGATAATGTTGGAGCCGATCCTGATGCTATTCTGGGTGTCATGAAATTATGGTGCGTACTTGATCTGAAGCTAAAATCAAGATTTAGGAAAATAGCTAACCGAGCCTACATAGCACCCAAGGTGGAATGGACCAACGACTATTTCCCATACTATGTGCCCTTTTACTTAATGAAAGTGGTAAGAGGGATCAAGCCAATGCTCTGGAGAGACACAAGGCAGTATGAAAAATTTGAACGAGAAGTGGCTCGGCATACAATTCACAGAGAGAAGCATCCTGCAAGCAACTTGACACTAATGCAGGTTTTGTCAAAAGACGACGTAAATCATATTTTCAAACTCACCAAAGAGTGTCATGCACTAAGAGGAGGAACATGCAATTGTGGTGATACATTGGACAAATTCCTGGCGTCCGTACTCCTCAATAATAATGGGAAATGTCTGGACCATGGAGAGAAATATGATAATATGAGCCACCAGGTGTATACTGGACATATTAAGTTCGTAACTGAGGCTACTGACATAATCTTTTGAAAACTTCTGCATTTCATCATAAATATCGGCCGAAATTATAAAGTCAATGCCTCTCCTGCGGCCATAATATGTGACCCTCTTCCGTATTAGTTATCCTATGTAGAGCATCGAGATCCTATATAAGAAAAACCAACAAATCATTAACTGTACTTCTTTTATCTTATCTCAGTTGTACCCACTCTCTCATTTCTCTGATAATATGTTGCCTGCTTCATTCAGTGTTAAGGGACATGCTGCAATTACTTTCAAAGACAAGAAAGATCACATGACATCATCTGCGATATGGAATGCAATCTCGAAGATCACCAAACTTTACCCTCATGAGGTGGCATTGCAGATTTCTAGCAGGCGAGGCTCGCAAGAACAAGATGATGCTCCAAACCCACTCATGCAATCAGCTATGATGGATATGGTAAATGGATGCATCACAACATGCTCTATTCAAGAATCAGTTGGACTATCAGTCAACTTGTTGTTAGGGTCCTGCTATGAATACAAGATCCCATTTGGGATTAGCTCAGATGATGTAGGGCACCAAACAATCGTATTGACGTTACCCTTCCCTATGGCCGGATGTTATCATATTAGCGGTCATTTTGACGGAGCAATAAAGAGATCCAAGAAGGTCCGAGAGCATTATATGGTGGATCTCAACCTAGAAATTTACATAGGGAAGCTTACCAATGAGCAGTATCAGCACACATTGTCTCAAGGTGTAAAGGTCTATCCGTTCAAACTCTCACATCCCGAGTATTATCCGAAGTCCACGAGCTCAGACAGTGAACAGACTACAGATTACTCTGATGATGAGAACCTTCATACCCCTCCGGGTGCTCCCAAAAAGATACCATCTAAAGCACTAGCTCATTTGAGAGGGATTATCAAGAAGAAGAAAGGTACTACGAAATTAAACAGAAAGTTATTGGATGCTTTCGCCTATGCGAATTCGAATCTGGCCAACAAAGGAACCAAGGAAGGGCCTGAGACCAAAGGCACTGGAGGGGAGAATGAATCTGTTCTTGTAGATGGTGAGTAATACAAGAACTTGAGGGACTTAGGGTACTTTCCTCAATTTCATGTATTAGTCTGTCTTTGGTTTATTCTGAGTTAAGGTAAGCAATAAACTATAGTTAGCTAATATCAAACCCGTCTGATTGATTATGTAGCTTGTTAAATATAAGAAAAACCAAACTCCCATAAGGATATCTCCATTAATCACCTTATCACACACTATCATTTACACTCCTGTTATCCTCTAATTCATATAATATACGTAATGCCATTATCCTGTAGGATTGTTGTCTACTACATGCTCTTCTGTTTCTCTGTCATTTCAGGGCAAGACAATCCCTTCACTAAATTTCAAAAAGATGCCTTAGAGAAGAACCCAGTAAGGGAAGCAGAGCACAGAGTCGGATATGGATCACACTCCCTACAGCCCTATTATGTTTGCGATGGAGATGGTAGTAAAAGCTCCGTTCCGGCATCAGCATGGCATTACTCTTGCAAGCAGGCCTGCAAGGAAGATAATGCAAGAACACATATATCTTTGACTACAGCTAAATGGAACTATGTAGGAGAAGAGATATCTGTCTACAAACTGGTTGCAAATCAAGTGTGTTACACCTCGCACGAGAATATGTGGGGATACTGCACACAATCTCAGTCTTCTACCCCTACTTCTGTTACGGAGGAGGATAAGAAGAGTCTCCCTGTCGAGTACACTAAGAAAGGATCGAAGATACTCGGTGTGACACATGTAGTCAACTCTGGACCAGCAGAGTGCAGTTATCTGTCTGATAACACTGTATGCAAGAAGGACTATATATTGACCTATCGAGTAGGTAAATTATCAAGAAGGTCAGATAAAGACCCGCTTGTACTGAACATATATGGGGATGGTATACGGACAAACCCTACCACAGGATCCTTGCTCAATAATGATGCGATGTGGATATGGGATGTAGAAGATATAAAGGTATCTGACAAGTGTGGGTGGGAAAGGGGGACAGATGTAGTATGTAAGATTACATCAACGAGTGAGCTCATGTACTGCCCTGCTATCGGGTACCAATACAACATCCACTCACTTAAATCCTCATCAACTTGCATAGGTGATGTCTATAACATCGAAGGCCCGGTACCATTCCTCTATTCATCTCAAGCCACAGTGCAGAACAGAACAGAGGTCATGAACAAAGCTAAAGAAGGAAAGGGTGACCCTGACATCAACATGATATCGGGAATAAATTATGCTCTAGATGATGTTGAAGAGACATACTGTGCTTCATCGTGTGATCTGTTTGCACGAGGATCTTCTTATGATCCCAATTATGTCATGGACACACCAATCGGTACCTGGAGAGTGATTAATGCTAGCAGTTCAATGCAGATCCTCTCACCCTGTAAGCCCACAGCAACCTGGAGGATGAAGAGCCCCACCACCCTATGCCATGGCAAGGATCATGTGCTAGTTGAAGACAGCGCTACACATCACGTATGTTCTTGGGATGTAAGACAGGATTTCATAATTACCGATGCAGCTTGTAATCATGATCAAGAAGAAATGAACAAAGATGACCAGGACATGAGATCAAAAATAGCTGCAAATAAAGAGTTATCATTGGATTTCTGGACCGGAGACAAACTTATCATGAAGCCTCCCTATGACGTTATAACATGGGAGAGGAGTAATAAGACCACAATGATAAGTCCAGGATGGTTCTCTAAAGTAGAAATAAATAAAGGCATGTTACATAATAAGCAAGATATCTCTAATATCCTAACTGCAGCCGTGGCCGACTCTAAAACAGAAGTCAAGTACAATGTTACGAGAGGGAGAACTATTAAGACATATCTATCTGATGAGATACTGGGAGGAGCGGGTGATATAGGGGCAACGATATATCACTGGACAAAAGCGGTCCTTGGAGCAGTGCCTAAGTTCCTCGTTCTAATAGCTATTATAATATTGATTTTAGCCATCACTCAGATGATGTATACATCATATGTGACAAGGAAACAAAAGTTGTCGGCTATAGCCCGTGCGGTGACATTTTCCGAACCCCCTGTTCCGTATGATCCGATTCTATATCCTCAAGGCCCTACTGCTCCCCGTATGAAGTTAAGGAGCAGATCATCACGATTAGCTGAAGAATTGAATTTCCTATAATCTGTAATCAGAGTAAGAATCTACAGCCATATACTGTTGTTATATGGTATATACCTGATCGCTTCATCTACATGCTCGCTCTTAATCTCCTTGATGCCCCCTTTTATTTGTGGTTTGGTTTATTTGTACTGATAATATAAGAAAAACCAAATCACTCAACAAAGTGGCACTTACTTCACAGGTACAACGTCCAGTTATTATATCAGGGAAGTTTTTGCGAACCAAGATGGAGAACCACTGGATACAGAGCGAAGAATGGGAGAGTCTATCTAGAGAAGAGAGCGAAAGCAGCAGCCAACAGGCAGCATCTGCTACAGGGCCAGGGTCCTATCACTGTAAATCTGCTCTGAGAGATCATATGTCTAACATGAGCCTCTTCTTATATAAAAGGTCTTATCGGTTATTAGCAAATATTGTAGGGGATCTCCCTTATACTGACGAGGCATTAATTCTATTACCCGACATCTGGAGATGCTTCTATGACTGCGACCACGGCCTCGACAGGGTATTTGATGTTGAAAGGGCCAGGTCTCATTCTTCAGGATCTGTACCTTTCCTGCAGTGGGCCGATTACACGATGTCAGATCTTACAACCAACACACTGCTGTACGATCTATTGCAAGCAGAGGGAAAGATGTGGGGTCTCGTAGAAACCCTAGGCTCTGATCTATATCATAATGTCTACCTTCCTACTATAATAAAGATAAAACGGGTTGTGTACCTCCAGTACTTCTTCAACCTGGTTCTTGTAGTCCTAAATCACAATCATAATGAGGTAAGGCCTGATGTCGTGGTCACCTTACCAGGCATATGTTCAGACCTAGGAGAGGGAGTACATCTTGTCAAGTTTAACAAGTTCTTTACAATACATGTGACCGACAATGCGGTAGTAATTACGACTCCTGTGTATTGTCAGATCCTTCAGAAAGATCTATTTTTGAACCTATGTGATAAGATTAGTGAAAGGATCAATGTGATCCTAGGAGCCATGGCCATAAGAGGCATAGGGAAAATTCGATATCCCAATGACTTCGACCATCCTGATCTAGAGCTACTAGGCCATGTCTCTCAAATCATATCATGGGGAGATAATTTACTTTATAAGAAAAGGAATCGTGCATACGACCTCATATGCAACTACGAGGCTCTCTGTGTTTCGTCTATATTACGACATGATGATCCTCTAATATGGGACAATTTGGAGTTCCAGCACAATCTTATGACGGACATTGCAGAACATGATCCTGATTTATATCAGTATGCAGAGGGTCTAGTCAACATGACCAATGACATGCATCCTAGCCAACTGTCTGAAGTACATGGATTATGGAGGATATGGGGACACCCCATAATTGACCTGAGAGGAGGACTAAAAAAGATGGAGGACACTTGCTTGAAGCAGGCGAATGTAGATATACGAGAGACACAGATAGGATACAGGACGTTCAAATACACATTTGTACAGAATTATATGTCAAAACACCGACATTATCCATTAACCTCTGTGACAGATCAGGGGATGTTTGATGCCTATAGAGACCATCTGACATCGGATGACATCGAAACATATGAGAAGATGAGATCAAGCTACGACCCGACAAACTACCTTCAGAGATGCTTGAGAGAAGGAATAGTGATCAACGAGCACGATTCTCGATACAAGCACTCAGATTGGGACAAAATAGAGATTTTGCAGTGCTTCCAGGTCCCTCAGAGTATCAATTTAGCAACAATGATAAAAGACAAGGCTATATCACAGACACGATCTGAGCTGCTTACGTCAGTGATGACAAAGAACTCTGTATTTGACTCTCACAATAGAAGAGGCGTACTGAAGTGGCTGTCGGAGCAGACACTCAGGCTTAAAGGGTTTCTGGGCATCATTAATGAGAAGGGGCTAGACGAGAATGACTGTATCATAGGACTGTATCCTAAGGAGAGGGAACTTAAAACTAAAGCGAGGTTCTTCTCTTTGATGTCTTACCAAATGAGGATGTATGTCACGGCGACAGAAGAGATTCTAGGAAAGTACTTACTGCCTTATTTTCCTATGATCACTATGTCTGACACACTATTAAGTATGATCACACGGCTTTACAACATGACAACCAAGATCGGGGCCACCCAATCACATATCACATATAGCATGAATATTGATTTCAGTAAATGGAATCAAAATATGCGGGAACGGACTAATGCTAAAGTTTTTGAGCAGATAGATAAGATGCTGGGTTTCAGGAAGCTTATCTCCAGGACCCATGCTATCTTCAAGTCAAGTTATTTATACTTGTGCTCTGGAGAGTACATACCCGCCATTGTAAGAGGGGCTCTAACAGCTATGAGCCCTTACTCCAGGATCGGGGATGAGTCAGGGAAAGAAGGTCTCAGGCAAAAAGGTTGGACTATAACAACAGTATGCGATATTATATCCCTGGCATTTTCCCATGGGGTCCAGATAGAACTTATCGGAGGAGGAGATAACCAAGTCTTAACTGTGACCATCTATGGGAGACGATCTGCAACTCAACTCACATCAGAGCAGCAGAGAGCTCATATTAAACTAAGAATGATCAGATTCAGAAATGCATTGGCTAAAAAGATGGAAAAACGGGGCCTCCCTCTTAAATTAGAAGAAACCTGGATCTCTCACAGGCTCCTGATGTATAATAAGATCATGTATCATGATGGGGTTCCATTACCTGGTAGGTTGAAAGTAATGAGCCGATTGTTCAGTAATTCAAATGAAGGTATCTTATGCTTGGGGAGCATAATGTCCACCCTAGGGACCGGGTATCAGAGTATCAGTGCAAAGGATTATGATCCTGTCTTAGCATGGTACATATCCAGATGCATGACCTGCATCAATCTTGCGCATTATTACCTTTGTAATCCTATGAGCGGAGCAAGGCGTATAGATAGGGCTATGCTCTTAGCATACAAAAGGCAATCATCTGGAATGGGCCTCTTCGGTGCTCAGCTCACAGAGGATATTACATCCTACAACAAGATGAAGCACGCTGTACCTTTCTCCTCTAAACGGCTGCTCTCTTATCAAGAATTGGTGATAATATGTTTGTACTATCATAAGATTCTAGGAGGACCTGGTATAGGGACTCCATACTCCTACATAATGAAGGGATTCCCTGATCCATTATCAGAGTGTCTCACATTCAATTATTGGATGTTGATGCAGGGTCTACCATCAAATGTTCAATACATGATAGAGTGTCTAACATCAGTACACCCTTCTCCTGTCAAACATTGGGAACACCTGCTAGAGGATCCGGTGTCAATAAATCATAATGCACCCTCTCATGGAGTCGCAGCTCTTAGGAGCCAAGCGAGTGTAGTCATGAAGAATGCTGAAATCAAGAACCGAGCATTTCGTGAACTAATCCAGATAGGGGACACTGACTACCTTCGTACGATGTCTGAGAAATTATGTAGTTCGGCAAGTCTAGAGCCTAGGCTGCTGCATGACATAATAGGATCAACAATACCAGGCTATGTCAATACCATCTTATCGAAGGTCGACCAGTCTTCCACCTTGAATAAACTTGCATCTAGCACAGATGTAGTAGGGCAGATATACACAAGTGAGATGCTATATCTCTTCTTCTTGGCCCAAAAGATCAAGATCAAAGAAGGTCACCAGATTGGTAGATGCCCCACAGAAGACGCCCGAAGACTTAGGGATAGTACATGGGGGAAGAATATCGTGGGAGTTACAACACCACATCCAGCAGGGTTCTTGCATATCGAGCATCATACAGACATATCATCGGATTGTGATCAAAGCTATATCTCCGCACTCGTCAAGAGGCAGCACCCATTACATAGAATGATCAGGGGTGAATTTCGACCCTATTTCGGGTCCTACACAGCTGAGAAGTTCAAAGCTGGGGTGCTAGCATCCGCTTATGGAGATGAGGATCTGCTAAAACGTGCAATCAAGATACAAAAGCTTCTTCTGTGGAGGTATCAGGAGGGATCAACCATGTTCAAGATTATCCAGGGCATCCTTTCATGCATTACAGATGCTGATCCGAACAAGTTCTTACCTACACCTGAGGAGATAACAGGGGACGTAGAACACAGATACCACGACATGGCGACCAAACATGGAGGAATACCTGCCAATTTGGTCAGGGATCTGACCTTTGTCTCATGTAATACATCCACCTTCATTGATCATAGTAAAGGAGCAGCCAATGAAACTCTACACTTTCAAGCAGCAATTATTTATGCGGGTGTCATGGCATCATTGAGCACCAGCAGCCTATCCAGTGTTACAAGGGTCCTCCACTTCCATGAAGGATGTAGGCAATGTATACAACAGGTAGATCACCCCGATGACAACAGTGCTATTTTGGACCAAGTAGAGTTAGCCTCATGTCCCAATAACCCGCTTATGTTCATAAAAGAGAGCGAAATCCCAGTACATTACCACAGCTGTATTGCATTCATCAGGGATCAGCAAAAGGCGGCAAAAGAGCAGACCAGATCAGGGATTTCCCCAATGATGTTCCATGAGATACAAGAAGATTCCAGGAGCACATGGTTGCTACTGGCTGCAACATCTTTAATGAATGGGAAAATGAAAAAATCAGCTGCAAAATTGCTCCTTGATAAGATGTCCGTATACGAGAAGATAATGACGTTGAGGTATCTCGTATACTTAGGATTACTGCATGAAGGGAAGTCTTTGTCTGAAGTGACGATTTGTGACATACGAGAGATCACAAACAAGAATCAAGAGTTAGTCAGCAGTATCTTGGGATCTGCCCAGATCATGTTATACATGGCCAAGTCGGGTCATGATGCAAGGTCCGACGATGACAAACTGGCAGGCTCATTAGAACAGTTATTTGAAGACCAGACAGACATAGAGATGAAGCTACTAGATGGTGCAATCTGCAAGTACCAAGATCCAGAGTATAAGGTGTCTCGATTAATCCTGGCATGTTACAATGTGCCCACCATAAAAACATGTAGAGTATGCTCCATGTTCTGGAACAAATGGGCAGCTAATATAGATGGAGAGCAATGCAATACCCACCCGTTACAGAACATGGAGCTAAGGTATCATCTCTACTCATTAGATAAACTGTCGAGAGAAGCAGGAGTGCCCAAGTTGCCTGAGGATAAAGGAGAAAACAAGAAGAGGAAGAGGTCATGCATATTCGCAAGTATCAAACGATATAGGCAGTCGTTAACAACACGAGTAGTCAGATCTCGGTTGCAAAGGTTCCTTTATCTAGATTCTGATTTTGAATCTTACATGAGAGACTACTTGACATGTACTTGGACTAAATCAAATATTACGGATCATGACGTCCCTTACAGTAATGAATTCGTTAGGGGGGAGGGAGTATCTCCCATCCCTGCATTAGGGGGGGATGCATTCCCTGATAATGTCCTTCAGGTTTCTAACCTGGTACAATGCTTACACTTAGCGGTAAAGAGGGTGACGAAAAATGCTGGCCCTACGAAGATAGGATTGCATGTCCCTATGGATGTATCGGAATTTCCAAGAATTAAGAAGTCATTAACAACATTCAGAGAGTTGGTGCAAACTCACAATATATCCTGTGAGATCACATTATTTTTCTCTGATGTGAGAGATCTAGAGGATGTACCATTCTTCTTCCTCAAGGAGTTGGAGCATGCACTTAGGGTCAGTACAGAAAGAAATAGGAATGAGAGTGGATGTCTCATCGTTCGGTATGTAGGAGAGGGGTCATTGGAAGTGACCAGGATAGCTAAGGAAAATGACATTATAATATTCCGTAGAGGATGTGATGATGTTATCTCTTGCTCTGAATTTCAATGTACTGTGTTCGTAGCAACCGACACATCACATTGCTATAAAGACCTGGCAGATCTGGCTGCTTCACAAGATAAATTGAAAGTGAATAATATAGAGTATACTCTACATACACCTCATGAATATGTAGCATATCCTTATCCTCATATGATAGAGGCAAATAAAATTAAGGTCATAGGACACATATCTCACGACTATGCTTTAGAGACGATGATGAATGTGGTGCCCTGGAACAACGTGGCTGTCGCAGCAAACGTGGTCAACCACGTCAACGATGGAGGCCCGAATTCCTCAACTTATGCATTATATAAAGAATATGTCAATATGACAGCAGGGATAATATCAGAGGGAGCATACCTATCCGCAAGATCAAAGCTAGCAGGGGGGCTAATGTCTTTCTCTCTGGCTAGCGGCCGACTGTCTACTATGACATGGAAGGTGACCAAACTGATCTCCATGATCATTGGTCTGGACATATTGACATCTGAAAATCGGGCTGCCTTAATCCCAGAGTACAGTCGTGTCATCGGGGTGTCCTTCTCTCGTACCTCATACAAGGAGATAATCCTATATCAGAAACCTGTGCCTCCCAGTAGAGAGAATGTGGTGAACTACACGGTCGGGTCTCTGGGGAAGGATATCTTGGACTCTTGTGTCGAGATGGACAGATGGTTGAGGTGTACTTGGAGGATAAAACGACCTTACTTTAGGACAATAAAGATATAAGAAAAACCTTCCTTTGTTTATGTAGAGGGCGTTTGCTATTATTACACATATTCAGCAAGACCGGCCACGAGGTATAAGCGATTCTCCCCGTCCTAGGGAGACAAATTTGATTAGCATAAAGCAAGGACTATGGCTTACCAATCGGGTGATAAGCGCTTAGAGGATATGGAGAGATCGGA
>Seq34 [organism=Viola betanucleorhabdovirus 1] genomic sequence
ACCTTACCACCTCCCACTACCATCTCCTACCCCATATCACACATAAACACTCCTTAAGTC
ACAAACGTTAGCTCATGCGCAAATGAGCACTTCTTCGCACGGACACTCTCCGCTGTCCTT
GCGAAGTGCCACTACGGGGTGCTGCCGGATTCAGTCAGTCATGATTAAAGAAAAACCAAC
ATAAAGTTCTTGTTTCCTACTAATCTCGTGTGTTAACAGGTGATCAGCGGCTTTACATTT
CAAGATGTCGAAGATAACACTTCAAGATCTACAGAGAATACGTCCTACTTATTCACGTTT
GCCTACTGACAAGCTTCCTGAGAACCCCTCTGGCCAATGTCCTTACCTTAGATATTCTTT
CCAGGAAGTAGTTAAAGCTCCAATATATCGTATAGCTCCAAAAAATAATGAGGAAATTAT
TTCCTTCTATACCAAAATATCCAAACCCGAGTATACATCCATGTCAGAAAGAGACTTTTA
TGATTTCGTACTTGTTGCTATGTCCTTGAAGAGCCCTGTGTCACAGGAGCATGTCTTTAG
ATCTCCTCCTTACGATCTCTCGCTTCTATGTCATGACTATAACGAGGCACTACCAGGTTC
TATAGGATCTGTATCTTTCAAATCTACTATTGCTTCTGGTGTTATTATGGAGCTAGTTCC
ATCTAGCCATAATCCAGGAGGTGATCGTATGGAAGAAGATGAGAATATTTCCACTAAGGC
ACAGGCAATTTCATTTCTATTCTCATGGCTTACCAGATTTTTTGTCAAATCACCTTCTGA
TGTTCTAAACATCCAATATGACAAAGTTAAAGCAACATTCATGAAGTTCTATCAGAGCTC
ATCGTCTGTTTTTGACAAGTTCCGCCCAGACAGGACTTGGATACAAGGGATCAAAGATGC
ATCAGATACATTCCTTAGAGTGAAAAACACTCTAATATTCCATGTTGCAAGTTCTGAAAC
ATTTTATAAAGGAGATCCTAAGGTCTTCAATGTCCTGAGGTACTTGTATTATCAGAACTT
AGAGTTTATGGGGATGCACGCTTATGTCAGCATTGTGAACATAATGGCCAAGGTGGCACT
ACCCCCTGCTCAGGTGCTGTCCTGGTTGCGGATAGGAGGAGCTGAATTAGCAATAGATGA
AGCGTATATGATAATGTCAACCCTTGATAATGGGATGATAGAAGGAGGTCAGGCAGCAGA
AAGATTGTGGAAATATGCAAGATTCATAAACCAGGGTTACTTCAACAAGTTGCAGACTGC
ATACTGTGCTGAATTAATATCAATGTTAGCTTATATAGAAATAAATCTAGGGATAAGCTC
CGAAACAGGCCATGCATCCCCTCTTCTGATTTATGTAATATCCAACAACCGACACATAAA
GGAGATGGGAAAGATGAAAGCAGAAGCATTCATGATGTGCAAGAACTCAGTAATGTCACT
ATCGGAGGATGCATCAGTAGTGGATAGGATGTATGCAGAAACACATGGAGCTAATTTGCA
AGTCACTCCGATAGCAAGCTCGTCTCATCAAGAAGAAGTGCCCATGGATACAGAGGCTCC
ATCAAAAAAGAGAACATTTCAGGAAATAAAGGCTCCTCCTAAGAAGAAATCACCTCCCAA
GCTGGTAGAGCTGAGTGGAGTACCAGCATAACGGTCCAAGGAGGATTGTAGTTGCCATAT
TGCGTACCTATATATAAGAAAAACCAACACTGCACTTATAATTTTAACGATTTCCTACAG
GTTAACAGTAAAATGAATCCCAAACAGGTACACGCTGCATACAAGGATTTGCCCGCCACT
GCAACGACATCTGAGGTTTTGACAAGTGGATATCAGAATGCAATCCACCAAGCAGGAGAT
GAAGATAGAGAGCAAGATATCCTATCTTACATGCAGCAGTTGTCCGCCGTGTTTGCTGAA
ATAGGACTCACATGTAATGATGAGGATTTAGAAGCGTTCAGTGATGTTTTAGTCACGTTA
ACATCCATGGAAAAACCCGAAGCGGCTGGAAAGTTTCTATCCTCCTTAAAGTCATTTGGG
AGGATGAACCAAGCCAATTCTATCATGCCCGCTACATTTTTGAAAAATATGTCACAAGTA
TCTGACATTTTGGCCTCTAATGTTATGGACATGAAAAAAGTTCTAACTGATATGAAGCTT
GTCATTCCACGGAAAGTTGTCAAGGCTGCTCGCAGAGCTGCCACGATAGGAAAAGTCGGA
GAGGCAGGCCCAGGACTCTCCCTTCATACAGACAAGGATGAAACCATGGAGCATGACACA
AACATGGACACAGACACACAGCAGGATATGGGTGATGTGATCAGAGATTTGAATTCTACT
GTTAATATACGAAATCGCGGAATATTACGCGAGTATTATGCTTCGGAAGAGTTTGACAAT
CTTTCTGAAGATAAGAAGACATCTTATCTTAAGTACTACACTACTAGCATCCTGGCGATA
GATAATAAAAAGTTGTCAGACCCTCATATAGTCAGTATGATCACTGATTTAATAGATAAG
GACACATTACTTAGGATTTTGGAGAAAGCTAGATCAAGAGACCTCACAACCGATGATATA
GAGATGGCAGTAGAAGAATTCTGTGAAGCAGTAAATGCTGCAAAAGGATGTTATGGAATG
TACTCTGCAAATCCTGTGTCACTAAATGGCAACATTATGGTTGTCATAAAGGATTATGAT
TGGGTGAACAAGAAAACAATATGAAATCATAATTTATCCGATGTTGTGTGTGGTGGTATA
TGTTATTTAATAACTTTCATCATATTAGGGAGCTTATATTACTTATAATCATAATATAAT
ATATTGTTCTATGTTGAATATATAAGAAAAACCAACATACACGAACATTATATTATCCTT
GTCTGTTGTATTTTTAGAGATGACAACTCCATGCAAGATGAAGGATGAGGTACTCAACCA
ATCAACTGATTGTGTCGTGTTTCATTCTGTCCCCATCACAGGATCGGGAGGAGAGATCAG
GATCAGAAAGAAAGATATGACACTTTCATCTCGTGTTAAAGCCATGTTCTGGGCATGTGT
TGCATCTCAAGGTATTTCCCTGCATGTTACCAAGTTTGTAGCCAGATGGTGTCCTGCCAT
AGAACCGACCGCTGAAACTACATTAAGGATGATTTTATCATATGATATTATGGATGATAC
CACATCCTTATCTGATAAGTCCATTCTGATGACTATCAATGGTCGAATGTCTGAAGTTCA
CCAGCTTACATGGTTCCCCACTCGGCCCCTTATATACCAACGCTCATCTCAGATGAGGTT
CCCATGGTCTGTGCAAATAGATACCGGTGATATCGAACAGAAGCCAGGAAGTCCTATATT
AGGTGTAGCGAAAATATGGTGCTATATCGACATCAGGCCTTATTCTACAAGTAGGCGGAT
GATGTCCGGATCTTACTCTCCTCCTCATGTAGAATGGGAGAACAAAACATTTGCATTCTA
TGTTCCAATTTGGTGTCAGATGCAAGCCAGAGGAATTGTTGCATCTGATATCAAGAAAAC
AATGCAATATGAGAGGTTCACGTCCTCGGTAATAAGACATCTTGATCCCAGTAGCATTCA
AGATGATGATGTAGTTCCCCTCATGCAAACCATGACACAAGATGATTACAACAGGGTATT
GTTATTGACGGAGACCTGTCTCTTGAACAAGGGTGGATCTTATTGCAACTGTAACAAAGA
TATAAATGTGCTCATAAGTGAGATTAAGTGCAATAGATCCACAAAATATGATGATCACTC
CTCCAAGATAAAGAAATATTCTCTGAATGCTCAATCAGGAAGATACCAGCAAGTACCGTT
GTTGGATGATGTTCGATTCTAATCATAAAACATCCTCTAGTATATTGTTATTTGTGTGAT
CGTAATATTTTATTATATAAGAAAAACCAACTATAGTTGAATACAAAACACCAAGCAGCA
TCCATTTTCCAGCAATGTCTCAGTTAATCTTTGCGACCTCGTTAAAGGGACATATATCAG
TAAAATTCAATCAGTACAAGAAAGATCTCACCACACCTAAACTGTGGTCCATAATAAAGT
CCATTATGAGTATCCGGCCAAAAAAGATCCAGATTACATATGCCACAACCCGCACCGCAC
TAGAAGGAAACAAGGAGGTCACAGAACCAGCTACTAGAGAAATGGTGTTTCGCATTATAG
ATGGATGTGTAGATGTAGAGCAACCGGATATATCGAGAGGCAAAGAAATGGACCTCTTCT
TAGGTAAATGTTCAAGCTATACCCTACCATTCGGAACATCTGCCATGGATACTGGTCATG
TGTCTGTCATCATGCCACTCCCATTTATAGAAGAGGGGTGCTACCATATCCATGCAGGGT
TCTCTGGTAATTTAGCAAGGAATATTCCAGAAGACCAGGATTATTTTGTGCTAAAGATAG
CAGCAGAGCTTTACATTAAGCAGCTGACACATGATGAGGTGGATTTATCATTGAAGAGGG
GATTGCGAGTTTATCCGTTCTTGATCAAGAACCCTACATATATGATACATGATAGTGAAA
CATCAGAAAGTGACAAAGCAGCTCTATCATCAGGTGACGAATCGTCCTCCGCGGAACCCC
CAGCCATAAAATTACAGAGGAGAAAATCATTAAGCGCAAGGCCAACAGGGATGAAGAAGA
GGACAATTAAGAACATCATACAAGCCGCGAAAGAGAGCGCACAGATGTTGATGGAGAAAG
AGGCAGGTGGCACACACCAAGAGGGCAACACATCAGCACCAGGAAGGGCCTCCAATACAG
AACTGGAGTAGTAGCCCAGACCAGTCATTGAGTATCCATCTCTAATATAGAAGAATAATA
GCTACTAAGGTTATTTAATATAAGAAAAACCAACATCCACATTTCAGCAACACCATCATT
ATGGCTTATTTTCAGGTAATTACCATCCTCACAATCTTGATAATAATGCTTCTCTCCTCT
CTTCCATTGATGATACAATCAGGTAGTATAGAAGATAAGCAGCAGCGATCAGCGGAGAAA
AACCCGATCTATATATCCGCTCATGACAAAGGGTATGGTAGAGAAACATACCAACCTTAT
TATGTATGTGAGCCGGACGAAGACGAGAGTGGTATGTCATTACCGGCATGGCATTACTCC
TGCAAAGAGTCCTGTATGAACAACCACCTAAAGCAGCAGATCAACATAACAGGTGCTAGA
TGGAATTATATTGGTCCTGAAGTTGATGTATATAAAGTAATAACGAACGAGGTATGTTAC
ACATCACATGAGAACATGTGGGGTTATTGCTCACAAGCTCAATCGTCCAATCCTGTGAGA
ACGACACTTGAAGATCGGAACAAGATACCATCTGATATTCTAGCAGGGAACGTTATACCG
AAAGGAGGAGTGCATTATATCACGAATTCTGCGAACGCAGAATGTGAGTATTTCTCTGAT
AATACAAGATGTGGTAGAGATTATCAAATCTACAGACGAACTGGGAAGATCAACCGCAAG
ACTTCCAAAGCATCATTAGAGATGGTCATAATCATCGACGGGATAAGAACAGATCCCAAG
CCTGGATCACTCGAGTTGGACGATGTGGCATGGTTTTGGACTCCCCCTCCTCCAGACAAA
TTAACAGAGTGCGGATGGGAGACAACAAACAAAATATCCTGCTCATACACTGATACAACA
GATATCATCAGATGTCCTGAAATAGGATATACTTACAACATTCAAGGACTACAAAAGGAA
GATACATGTGCCGGTCCTATATATGATTTTGATGGGCCCTTTCCTTTCTTCTATACTGCG
GACCAAGACCTCGAAGACAAGAAAGAAACCTACGATAAGGCCAAGCAAGGGAAGGCTGAT
CCAGATATTGCTTTCATTGAGGGAGTAGGAAGGGCATTTCAGGATCTGGAAATGACATAT
TGTTCTGCAACATGTGACCTGTTTGCACGACAAGGATCACCAGATGAGGACCACGTCTTG
GATACTCCCATAGGAACTTGGAGGTACATCGACTCATTTCGAGGGGTTCCTAAATTAGCA
CCATGCTTACCCACATCATCTTGGAAGCTGAATGACCCGACCACATTATGTCATGGCAAG
GACCACGTGTTAGTATTAGACAAGGACACAGGCCATCCTGGAAGCTGGGACACAAAAAAG
GATTACATAATAACTGGGGAAGTATGCAATACAGATCAGGACCAAATCGAGGACGACAGC
GACGACTTGAGGGACAAGATAACAAAAGGAGAGACGATCAACATTACATTCTGGACAGGG
GACATACTCAGCCTGTCTCCACCATATAATCACCCTACTTGGATAAATAGTTCCATACTC
TTCAGGCAAAATCCAAGTTGGTTCTCCAGTGTTCAAGTATCTAAGGATATGCTTCATACT
AAAGAAGAAGTTGAGGTCCTTCTAACAGACATGGTATCTAATGCTACAAAGGAAGTCATG
TACAAGAAATTCCCTGAGATCAACGTGCGGAAGTTGCTCACCGATGAGATATTAGGAGGA
CTAGAAGGAGTATGGAACTCTACCTGGGGAAACTTAACAAGTTTAGTCAGGGGCATAACC
AAGATAGCTGTTGTTGTTCTATGTATAGGGGTTGTATACTTTATAATTGTTGCAATTCTT
AAAATCAGATCATTGATATCTGTGAAGAACAATGTAGAAAGAACTGTGAGATTTGCCGAG
CAGACAGTACAGCACAGTGAAAATCCTCAATCTCCAGTTAGGGTAAGGATGTCAGATAGA
AAACGTGCAAGGAACGAGTTAAGAGAGCTCCTAGGATATTAACGGAACCCCATTATCTGA
TTTTATGCAGATTATCCTACTTAATTTCCCTACTTCACAGTCACAATGTAAGATCTCCGA
TATGATCATTAATTATATAAGAAAAACCAATACCCTACTCATCAACTTTATTGTACCTGA
CAGATTTTCAGATATGGATTCTCACTGGGTGCAAGAACGTGATTGGGAAGCATACAGCAG
AGACCCCGATGAAGGAACAAAAGAGGTAAGTCATAATAATAACATATCCCCAGGTAATTA
TCACTGTAAATCAGCACTTCGGTCACATGAGGACAACATGAAGTTGTACCTCTATAGAAC
AAGTTTCAAGAGAATTCATAACGTTACTGAAGGCAGCCCATATGATGACAAGTATGTTGC
TGTATTACCAAAAATTTGGCGATGTTTCTACAATAAAGACACAGGCCTAGACGGTGATAT
GAATCGGACCATCAGTCGATTGCACAGTAGCCCGTCCCCGGCATTTAGATCATGGGCTGA
CCCTCAGGTATCATCGATCATAATGGAAGATCTTTTAAGCCGCGTCATGAACCTCGAGAA
AGATATTTTTGAAATTACATCGGAAGATAATAATGCTTTAATGATGGCCATTAAAGGATT
TATGAGGGATAACTCCAGACTGTTATACCTCATCATTTTCATAAATTATGTACTTGTAGT
ACTTAATTATAAGCCGAACGAGAATTGCCCAGACATTAGTGTAGAGCTACCTGGAATCTT
GTTTCATCTGGACTCAGATGTAAAGAGGTGCAGATACAATGAATACTTTGAAATCATAAC
TAGTGGAGATGCACTTCAAATATGCATGCCTGGTTACAATCAAATCATACAAAAGGACCT
ATTCCTCACATTGTCCGACAAAATATTTGAAAGATTCAACATTGCATTGGGATGCAAAAT
AATAAGTGCACTGTGCACTGAAGAAGAGGATCCAGATTACGCCTTGAATGAGTTAGTAGA
AAGATTGATATCCTATGGAGATCGCCTGCTCTTGTCCCTAGGGAACAGAAGCTATGATCT
GTTAGGGAAATTTGAAGCATACAGTGTTGCAACTATGCTGACACATGACGATGACAGACT
GTGGGATTCTAGAGAGTTTCTTAATAATCTACTTGCAGATGATGCAGAAGAGAACCCAGA
CTTGTATGAACATGCAAGAGGTCTTGTGGAGATACTGTCGCATGCTTCCGTACAAAACCT
AGCAGAAGTCCACGGATTATGGAGGATCTGGGGGCATCCCATAATAGATCTTGAGGGAGG
AATGAGAAAGATGGAGACCACCTGCCTAAAGCAAGCTAATGTCGACAGAAGAGAAACAGC
GGTCTGCACAAGAACATTCAAGTTAACATTTTTCTCCAACTACTATACCAAACATAAGCA
TTACCCCCTTTCTAACATCACAAGAAAGGAACACTTTGATATGTATAGTGACCAATTGAA
AGATAGAGACAAAGTAGAATATCTGGCCAATCAAAGACATCTAGATATAAATTCATATAT
AATCACCTGTATCCAGAACGACAAAAAGATAGACCAATACTCATCATTGTACAATCATAC
AGATTGGGATAAGGTGATATTACTCCAGAGCTTTCAAGTTCCGAGGAGTGTTAATGTGGC
CACAATGATTAAAGATAAGGCCATATCCATGACACGATCTGAGTTGATTGCAGCAGTATC
CCAAAGGAGATCAGTTTTTGATTCCACAAAAAGACGAGGGATACTCAGATGGTTATCATC
GCAAGCAGAAAGGATCCTAGACTTTTTGTCAATCGTGGATCAAGGTGGTTTAGAAGAAGA
TGACAGGATAATTGGGCTATATCCGAAGGAAAGGGAAATGAAGACTAAGGCCCGATTCTT
CTCTTTGATGTCGTATAAAATGAGAATGTATATTACAGCCACAGAAGAAATTCTAGGAAA
ATATATCTTGAAATACTTCCCAATGATCACAATGTCTGACACATTGCTTGCAATGATTAT
TCGGTTATATGATATGACAACTGGAATAGGAGAACAGGATACAAAGGTGACATATAGTAT
GAACATCGATTTCAGTAAGTGGAATCAGAATATGCGGGAACGGACGAATGCAGGCATTTT
TGAGAACTTAGACAGAATCCTAGGTTTTCGGAAGCTCATTTCAAGAACCCATGACATATT
CAGGAATAGTTACTTATATTTGTGCTCAGGAGAGTATATCCCAATGATCATAAATAATCA
TCTGACCTTACAAAGTCCATATTCTCGTACAAATGATGAATCAGGAAAGGAAGGTCTACG
CCAGAAAGGGTGGACAATCACCACAGTATGCGATATCTTATCCTTAGCATTCAAGCACAA
AGCAAGGATAGAGCTGATAGGTGGAGGAGACAACCAAGTTCTTACGGTGACGTTCCCTCT
TGGCAAACAAACAGCGAAGGAAAACAGAGCAACTCAATTGACTGCAATAAGGAGGAGGAT
GGAATCTTTTAGGAATGCACTAGCTAAGAAGATGGAAAAACGAGGTCTGCCATTAAAGCT
TGAAGAGACATGGATATCTCATAAGTTACTGATGTACAACAAAATTATGTATTATGAGGG
TGTGCCTCTGAGGGGGCGACTAAAAGTGATCAGCAGGCTGTTCAGTAACTCCAATGTCGG
TGTCACATCATTAGGAGGAATTACATCTACACTAGGTACAGGATACCAGGCATTGAGCGC
TAAAGATTATTCTCCTACCTTATCATGGGTAATATCAAGAGTTTTCACGTATATCTACAT
GACATTGTATCAAAACTGCAACCCTATAACAGGGAGTGTAACACTAGATCGCCAAATTCG
CACCTCTATCAGAAATATCAAAGAGGGGAAATCTATTCTGGGATGCTGTTCTTTGGATGC
ACAGCCCCTCAAGTTCAAGAAGCTCACCAATTTTGAAACAACAGGGGCCCTTTCTTCTGA
AGAGCTATTCATCATTGTACTATATTATCACAAAATACTAGGAGGACCTGGGATCGGACC
CCCTACTAGTTATATTATGAAGGGATTCCCCGACCCTCTTTCTGAAGGACTAGCATTCAA
TTATTACATCATTAATAGAAGTGAGCATTCATCTTTAAGGAACTGGATAAAAAATCTCAC
TATGGTCGAGAGGTCAAAAGTCATGCATTGGGAACATCTATTAGAGGATCCGGTAAGTAT
CAATCATGATGCACCATCACATGGCATAGCTGCCTTACGGAATAGTGCTGAAAGAGTTGT
TCGGGAGGCCAAAATAGAGAATGTCGAATTCAGGAATCTGCTTCGTGTAGGTGATAATCA
GTACTTACAGGATCTCTCAGAAGCACTATGTAAGCCTCCTGAGATAGAACCTCGTATATT
GCACGATATAGTAGGCGCCACAATACCCGGATATGTAAACACGATTGTATCACGTGTTGA
TCAATCGACTACCATAAACAAACTCTCTAACAATATAGACGTTGTAAAAGAGATTTATGA
AAGTGAAATATATTATTATACTTATTTGAGCAAGAAGATAAAATACCCACACGGTCATCA
TTTAGGAAATTGTCCTACTCAAGACAGTAAGAAACTACGCAATTGGACTTGGAACAAAAA
GATAATTGGCGTGACTACACCTCATCCGTTTGCCTATCTGATGCCAATAGAACATATATC
AACCAACCCTGAGTGTGATCAGAACTACATCATGGTTTATACAAAACGGGATGTACCTTT
ATGGCATATAAGAAGGGGCCAATTCAGACCCTACTTTGGATCTTATACAGAAGAAAAATT
CAAGATGACCACACTAACAGCTGCCTATGGAGATGAAAGTGTATTAAGAAGGGCCATCAA
GATACAGAAGCTCCTGGGGTGGAGATATCATGAAGGGTCAACCATCTACAATTTGATCCA
GAAGATTTTATCATGTGTTACAGACGCAGACCCCGACAAATTCCTACCTATAAGAGAAGA
AATAACAGGAGATGTAGAACATCGATATCACGATATGGCAACGAAGCATGGAGGAATTCC
CACCAATTTGATACAACTGTATACCACAACATCATGTAATACATCAACATTTATCAACCA
TAGTAAGGGTGCTTTTAATGAGTCACTACATTTTCAAGCTGCTATAATCTATTGTAGCAT
GAAGAGTATAATGAAATATAGAAAACGAGGTTATTTATCTGAGGTGATGCATTTTCATGA
ATCCTGCACTGATTGTATCATGAGGGTAGAGAGACCCGGTGGAGACGATGACATTCCAAC
AGGAGTATCATTACTGTCCTGCCCCAATAATACATTGATGTATGTGCATGAAGATGATAT
CCCTATACACTATCATAGTATGAGAGAGTTCTATAAAGACCAAGAGAGACGCCATCAAGG
AGAGCTGGTATTCTCAGAGCAGGACAATGATCCAGGTAGAGGGTCGTGGATTTTACTAAT
TGCCACCACACTGATAAATGCGGGAGCAATTAAGAGATCTGCATTCAGGCTCATCATGGA
TTCTATGGAAGTCCTGGAAGTGATTATCTTAATATATATTATACAACTATGCCATAGCAT
AACAGGCACCAGGATACCCCCATCCCAGTATACCATAATCACCGTTAGGGACATGCTAGA
GGAATGGGGAGAACCGCTCAAGCTCTTACTCTCATCAGGGAAGATATCACAATATTTTAG
GGACCGCCACGATGTACATTCTGCAACAGTCACAGAAGAAGGGTTGGCATCTAGCATCAT
GATTTTGACAAAAGAGGCAGAAGAACGCATAATGGAGATGGACTCTCATTACTGGGAAAG
CCAGAGCATAAAGTATCAAGAACCTCACAGGAAAATGGGGATGGCAGCATTGTCTCTATT
AATCAATAGTTCTATGCGCTCGTGCGGTTATTGTCATAGTGTGGCTTGCGACAGAATTTC
TAAGACACCAGTTCGTGTCATATGTCATATCCATGGAGAACTGAATCTAACTATCAAGTT
CCATTTATTCTCCCTGGATAAGCTTTCTAAGGAGAAACCAAATCATCCTATTTCAGCCAC
CACAATGCAGGAAATCAACCAACAGCCCAGAAAGAGGAAACACGGTTTAATAGGAGCTCT
CATGGATAGAGCCAAGCGAGCAAAGTTATTGCGTACGGAAACAAAAATAAAAGAGAATGT
TTTCTTTGACACAAAAGAACTGATAGACATCATTGGAGGGAATTATCCAACATGGGAAAA
ATATACTATCACAACTACGGATACTCCACCATCGAGATTGGTTGACAATACAGATATAAT
GACCATAACATGCAATCAAGAATGGGTTGACGAAGTAACATCTCAGTATGTTATGACAGC
ACTAGGTATCTTCCACTCGCTTCTTATAATCATAAATAAAGTAAGAGAACATGGCCCACG
GGACCCGGATGAATCCCATGTCATCAGGGTGATGTTGGCCATAGAGATCAGCCAAAGCTC
GGCAATATTGATTACACGAATCTTAATTTTGATCAACGACCTATGCCATATATTGCAAGG
CATAGAGCAGGATATACATATTGTCCTAATACCCTCTAATATAAAGGATGTAGAAGAATT
GGACCTCAGTGTAATATCAGACATAAAGCAGTTTGTACATGATGGTACTCAAGAGCGGTC
AACAGTTTATGTTGAGGACTTCGGAGATGGGTGCATGAACTTGGATCAGATACAAAGATT
ATCAGATGGCTTTATATCCTGCAGTAGAACACAGAAACACACCATGCAAATACCTTCATT
CTATCTGTCGCGAGAAGAAGAGATTATGGCAACTTTACGGGAGATGGATAAGATCGATGT
GCGTAAGAAGTACACTGTAAAGTTGTTGTTCCCCAGATTTTATATATCTTCATATAGGAT
GGGCATCATATCATATGAGCCATGCAAAGTATCTAAATGCGTAGACATGTTAATGGCTAA
AGATGCTATAGAAAACAGGGAGATTTATGGACATACGGATTACTCTATCTTGCTTGCTGG
TAGATGTCTTAATAGAGATGGTCCTAGCCTTGTCACTGCTTTCTATGTGGATATTGTAGG
ATCTGGGAAACCGATATGCAGCATGATAACCAGGGATAACGTCATTACATCAATTAAGAA
TAGAATTATAATGGAGTTCTTGACATATAGGAAAGGCGATGGCATGAATTGGAAACAGGT
GTTAGCAGTAAAACTCTTACTTGCTGTAATAATCATAACCCATTCAGATGGAATGTCCGC
TCTGTCATATTATTCCTCCTTCCAGAGTGCTTCCTTGTCGTGCGGAGAAGAGAGAAAGTT
GCTCTTGCATAAAGGACAAAACATCATTGTAGGACAACAAAAAATCGGCTTCACAAAAGG
GGTATTGGGGCCAAAAATAGTACCTGTTGTGGATGAACTGAGAGGTTTTGTTTATGTATC
ATATAGGACACCTGAGCTTCTTAATAAGTATATTAGTATGTAGTACAATATTTATATGTA
TGTTTAATATAACAAAAACCTAGGGGTATGACCATATAGGCCCGGACGAAACCATAACCA
CTAAGGCTCTTCTAGCACCGGAGTACCAGACAGAGCATCTGAAAGTAAGGCTTTCAGTCC
TATTAACGCAGATCATATATGGAGTGTTT
>Seq35 [organism=Ziziphora betanucleorhabdovirus 1] genomic sequence
CACAATATGTATTATACTCGGACTATAAGTCTTTTATCCTCTCATTATGCTCGGACTCATGCTCTATTAGCAGGGTCCGAGAGCAGGTGGGGGTTCTGGACTGACCTGAGTGTGCAACCAATTTAAAGAAAACATAACATTTTGTTACAGGTGATCCGGACAATCATGACGACCATCACATTGGAAGATCTCAAGGCGATCAGACCGCAATTCAGCAACCTCAGTTCAACCCAGAGACCGGAAGTATCATCTGGTCAATGTGTCCATAGGAACTACACATTCGACGATGCAGCAAAGCACAAGATATACAAAGTCAAGGAGCTGAGTAGTGATGAGATAGCCAGCATATTCAAGAAAACAATCGAAACAAACACCACAATGACAGAGAAGGGACTACATGACTTTGTGACAGTGGCACTTAATATCCGTGACCCCGTAATGAAAGGTATAATATTTAAGGATCCATTCCAGCCTCAACAACTTTGTCCTGATTGGAATACAGCAACACCCAATGAATCTAGCACTGTGTCAATGACAAAAGAGACGGGATCATCAGCGGTGCATACAGTAGTACCGGGATCTGTCCCTATGGATACAAATGATTCAACAACTGAGTCAATAGATGATCAAGCATCTGCAATATGTTTCCTGTTCGGATGGCTGACCAGGTATGTTGTTAAATCACCCTCGAGTGCACTGAGTATTCAATATAGCAAGGTAAAAGAGACATACATGAAGTTCTATCAAAAGTCATCCCCGATATTTGACAAGTTCACTGCCGATAAGATGTGGATCAACTGTTTGAAAAATGCATTTGATGCATTCATTAGAGTGAGGAACACCCTGGTTCTATATGTTGCATCTGCCGAAACAGCATCAAAGGAAAATCCTAGAGTCTTCAACCTGCTCCGATATCTTTTCTTTCAGAATCTGGAGTTTATGGGTATGCATACTTATGTCAGCATTGTGCAGATTATGAGCAAGGTTGCACTGCCTCCTGCCCAAATTCTCACCTGGTTGAGAATGAGCGGAGCCGAGAATGCGATAGATGAAGCATATGAGATCATGTCAACTCTGGATAATGGAATGATCCCCAATGGTAACACAGCAGAAAGACTATGGAAGTATGCTCGAATCCTTGATGCCGGCTATTTTAACAAGCTCCAAACATCGTATTCCGCTGAGCTGATGGCAACACTCGCATACATAGAGATAAAGCTAGGAATCAGCAAGGAGATAGGGCACTCATCCCCCCTCAATATAACAGTCATAGCGGACAACAAACATATTAGAGACATAGGGAAGGCAAAAGCGGAAGCATTCATGGAATGCAAGGCAAGATCCATATCATTGTCCCAGGATGCATCCGTAGTGGACAAGATCTATGCCAAGAATCTAGGAGGAGACGCCAACATCCACACAATACCAGAACCCGCTCATCAGAGCAGCAAAAGGCAATCAGATGACACACCGATGCCGGACGTTCAAGTTCCAAACAAAAGAATCAGGGAACCGCCCGTTAAGGTTAGACCTCCTCCGTTTATGTAAGGTAATAGCATCATCATAATCTTCCAGTATAATATAAAGCTTGCACCATACATTATTATGTAATAGAACATCCTCTTAGCATCCGATCTTATCTACTCTTATATAAGAAAAACCAACTCACTAACTCTGTTCACAGGTATACGAGACACATATCAACACACCATGGAAGCAGTGCATCCAAAATACAAGAACTTGAAGAAAAACATCCAAGACTCTGAAGTTTTGGCATCCCAGTATGCTACAGAGACTATGAAGATCTCCAACACGGTAGACAAAGAAGAGTACGAGCAGACCATGAAGGATTGGAACAAACTATTCCTTCAAGAAGGGTTAACTGTAAACAATGAGAATATAGGAGTGTTCAGTGAGGTGACCTTATTATGTGACGAAACAGGACAGAAAGATCTTGCAGGTAGGTTTGCTATCTCTATAATCAGCTCTATGCACCAAATAGCTCGTCAGTACATGACATCTATGGATATACTAGAAAGATTGGAGGGCATTTCAGATCGATTATATTCAGGTGTTGACAAACTCGAAAAGAACAATGATGTGCTTTCTAAGATTCTTCCTAAAAAGAAAATCATTGTAGCGAAGAAGAAAAGACCTACTTCCGATTCTGCTGGTGAGGTAGTCAAAGACAATTTCAAGGAGAGTACCCCTCTTCAACCAGGCAAGTACACAATCTTGTCTGACAAGGGAGGAAATACACTGGTAGCGGAAGCAACCCAACTAGAGAAGGCCCAGGAAGTCGAGTTGATGGACACCGAGACCATAAATGCCATAATTGACCACATCGAAGATCCTGCAACTCTTCCTGATAAGTTGGATCCAATGTCTCACAGGGCAAAACAATTGAGGGAGGAGTACAGATCTTATTATGATGATCCATCGTTCTCTAAGATGGTACCTGAGAAACAAGTTGCTGCACTTGAATATTATATGACAGATATATTAGGTTTGTCAGATGAAATCTTCGTTAAGGACCCAGCTAAGTATCATATGGTATGTGACTTGGTAGATAAGAACCGACTGCTCTCTATATGTGAGATGGCTAAGTCAGGGGAAATCACACCTTCTGTTCTGTCCGATGCTGTTGAAGAGATAGCGCATGCCATCAATACATGCCAGGATGCATATGGAGACTATGGTGCTGTAGCATTGAAGTCTGGGGACATAACCAAGCTCCATGTTTCTTAATAAGAAAAACCAACAGTAGTAATATCTCATTCGCTTAATTTCCCCCATTTTCAACCTAATCAATCGAAGATCATCATGTCTTGCTGCGGAGGAAACTGTGGCTGTGGAACTAGCTGCGGCTGCGGCAGCGGCTGCGGAGGGAACATGACATCATCTAAGAAGAAATCAGGAGCAGTAGAGGAACCAGAGAACAAATCCTCTCGGTTTGTGGCATATAATGAGATACCGGTAAGAGGAGAAAATGAGAACATCCGGGTAGAGAAAAAGAACATGATATTTTCATCTAAAGTCATGCTGTTCTTTCAAAGCTATTTATGGCAAAAAGCCGCTGAGTTAAAGATTAAGAAAATTGTATTTGTATGGAGCCCACTTGTCGAGCCTGGGACAGCAGCATCGATTAAAATGGCAGTGTCTTATGATATCGGTGATGCAGTTGACGACATGAATGCAGAAGAAACAGTAGTGACCACAACGGGCACAATTTCTGAAACGCTCAGACTGGACGTTTTCCCCACACAACCTATAGTGAAACCTTCGGACATGGCATTTTATATACCATGGTCAGCTACTGCCGAGGTCATTGACACAGTAACTAATAAAAACAACTGCGTCCTTGGTATGCTAAAGATGTGGTGCTATCTGAGTATTAAAACTTACTTCAGCAAAAAACGACCAGACCAGACATTGTACAAAGAACCTATCATATTATGGAGCAATTTGCACTATCCGTTCTACGTGCCCTTCTATATCATGAAGAAGGTTCGTGGACTGCATTCTGTTCTGTGGAGGGACTCAGAACAGTTCAAGAGGTTCTCCGCACAGGTAGGGGTCCACATAGATGAAAAGATATACCCTGAATCAAAATACCTGCCCATCATGCAAACACTGTCCAAAGATGACGCCAGCAAAATAGGAGAGATGACAGCAACTTGTCATAGGAATGCCGGGGGTTATTGCACATGCGGAGATAAAATCGACAAGTTCATCGCATCTGTCATGGTAAACAACCATGGGCGATGCAATGATCATGGGACACTGTTCGACAGAGTCGGAAGGGACATAATGACAGGGAATATCAAACTAGTAACAGGACATCCTGAAATAAAATATTAAGATAACTATTGGCTGCAACCCTAATATGTTCTATCTAATCTATTTGTGTATTAGCTTATTATCACCATATTGCAACCTCGAGAACCTTTATGTATGGCCAATCCGATGATAAATAGCGGCCGCCTATGTCGTATGTGTGTTTTCTCTATGTAAGTTTATATAAGAAAAACCAACTTTTGTTGTATTACAGTCTAAAATTTCATTCAATATGATCCCTGCATCTTTCAGTATTAAAGGTTATGCCGCGATCAGGTTTGCAACAAGCAAGGATAACATGGACTCAGGTAAGGTTTGGTCAATGTTATCAAACATATGGGCATATTATCCGGAGCGCATAGACTTTGTTGTGTCGCAACAAAGAGGAGCTCAAGATAAAACGACCATTCAGGATGATAAAATCAGAGATGCCATGTACAAGATGGTCAGTGGGTGCATCGAAACATGTGATATCAAGGCTGCTTATGGGAAATCAATTAACTTATTATTGGGGTCCTGCTATGAATACAGAATCCCTTTTGGCATACGTTCATCTGATACAGGTCATGATACCATGTTGTTGCCACTCCCTCTCCCTATGGATGGCTGTTACTTACTTAATGCAAATTTTGATGGAGCTTTTAAGAAGAAGGGGTACAAAGAGCACTATATGGCAGAGATGAAGCTTGATATCCATGTCGGAGAATTAAAAGAGGAAACATACGAAGAGTTGTTGAATCGTGGAATACGTGTATACCCTTTTAAGCTGAAACATCCAGAATATTTCGCAGGCGGAGACAGTTCAGGTAGTGAATTCACCTCAGATGCATCGGACACAGAGCCTGGTAAAAGCGTAATGCTCTCCAACAAAAGATCGACGAGCGGACAAAGATCAAAGTCAATACTACGTACGAATAAGCAAAAGAAAAACAAGAAGAAGATTGGAGCAGGCAATGCAATACGATCTGCTCTTGAGTATTTAGCATCGACATCCACAGCAAATGGGACACAGAGAGTAAGTGAAGCAATCACCAAAATCACAGACAGCAATAAGAAAACTGCAGATGACACCGAGAACACAGAAGACGAGGAGATGCCAGGACCGCACGACCAATCAGACATCATGCAATCTAAATAATAATTTTATTATGGTATATATTATATGTTTCTAAGCACCAGTTTGTTAAATGTCATTCTATATTAAAGATAAATAACTCTTTATAGTATGATATAAGAAGTTGTTTTTTGATAGTTATATTATATTATGTAGTTTGCTCCATTCAACCCTGTATCATTATTACCAAGATCATTAAGAAAAACCAACTATTGAATGAACTATCGTCTTTGGATCATCCTGTTTTATATCGTCAGTCACATCATTGGATGTTCATCCAACCAAGATCCTTTCAATGAATATCGAGAGAGAACCAGGAAAACTAGTCCTGTATATGTTGCTGCAAAACAGACAGGATATGGAGGTGACTCATTGCAGCCTTATTATGTATGTGATAATACAACAAGTGGAAGTGCTATGCCCATCTCTGCATGGCACTACTCATGCAAACAATCTTGTACTGATGAAAATCAGAAGTCTGCAGTTAACATATCACGGGTTGCATGGCATTATATAGGAGCCGATATCTCTACCTATAAGGTCTCAACAAATAAAGTATGTTATACTTCACATGAAAATATCTGGGGATACTGCTCTCAATCACAAACAATAACACCTGTAGCTACAACATTGGAGGATAAGAAAGCCATTCCATCTGAGTTCTTCTCTTCATCGACAGGAGTGAGAGGAATCAAGACCATCACGAACTCTGCTCATGCTGAGTGTGAATATTTGTCCGATAATACAAAATGTGCAAGAGATTATGTGATAACATACAGACCAGGGAAAACATCAAAATTGACAGACAGTTCTCCTGTAGTGCTGAATATATATAGTGATGGAATTCGGACAGATCCAGGATCAGGACATCTGATTCAGAACGATGTTGCATGGTTTTGGAATGCAGATGATATAGGCACTACTCCAGATTGTGGATGGATGCAGAAGGATCGTGCAACCTGCCACTTTACAAACACAAGTGAAGTCCTATCATGCCCAGACATCGGATATCATTATAATATAAACACCTTAAAGGCTGTAGAGACATGTGCAGGAACAATCTACGATGTGGCAGGGCCTGCACCTTTCATGTATGAAAGTGCCGAATGTGTGGAAAACAGAACAACTCTTGCAGCACAAGCAATGATGGGAAAAGGAGACCCAGATATAAACATGATCAAGGGGATCAATGCAGCTTTAGAAGCAATAGAAGAATCTTACTGTTCATCTGCATGTGACCTCTTCTCAAGAGGGCATACAGTAGACGATGATCATGTCTTGGATACACCCATAGGATCATGGAGGATGGTAGGTGCCAGCACCATACAGCCGTTAATGACACCATGTAGGCCAACAGAGGTCTGGCATATTGCAAGTCCTACTATAATGTGTCATGGCAAGGATCACATCCTTGTATCTAATCCTTATACAAAAGAGACAAACTCTTGGGACACGACGAAAGATTACATCATTGCAGGTGAGACATGTGGAGACACCGCCCATAGCAAAGATGAGAACACGTTCAATGTCAGAGCAAATATGTCCAAGAATCTCCCATTAAGGTTCAGTTTCTGGACAGGAGATAATGCAGTGTTGCTTCCTCCTTATGATCATATAGTGTGGGAGAACCACAGCCAATCCTTCTCAAGGAACCCTGGATGGTTCTCCAAAGTACAACTCACAGCAGGAATGCTGCACAACCGAGATGATATATCGAAACTATTGACAGTCATGACATCAAACACCAAAGATGAGATTGCATATAACAAGACCTCAACAAAGAACATGAAGACTCTTTTCTTTGAAGAGGTACTTACAGGAGCTGAGACAGTTGTGGGGACTATAACATCCAAGATCATGTCGTTGTTAGGTGGAATACCAAAAATACTAGCAATGGCCTTTGTAATATTAGTGGTACTCTACTTCATTAAGTACTCGTTGAAGCTCTACCTGAGCCGGTCTCCGGTAACAATGGCTGCAGCAGCTGCAGCTAAAACAGTCTCATTTATCGGTGATCATGAACATGAGATGGAAGAGTTGAACACACCTCCTCCTGCACCACGCCGCCCAAGGAGCAGATCACGCAGGCTGGCAAAAGAATTCGAGAGTGCAGGATTCTAGAGCTTGACCAATTTAATCTACTCATAATCGATCAATCATAATTACCCTATCTTTAATAGTTCTATTAGTACTTTATCTTCTATCCATATGTGTTGTAGGATATATGTAGGATACAATCTATAAATTATATAAGAAAAACCAACTTTTCATCTAAGAAGAAATCAGGAGCAGTAGAGGAACCAGAGAACAAATCCTCTCGGTTTGTGGCATATAATGAGATACCGATCATGGATAGCCACTGGGACAACGCCCGGGAATGGGACAAAGAAGAAGAAGAAGAGGAAGACACATTCAGCAGTAACAATGCGGCTTCTCCTGGATCATTCCATTGCAAATCTGCACTGAGGTGTCATGACTCGAACATGAAGTTGTTCTTATATAGGAAGTCATTCCAAAAAATGAAGTCCATGTATGGTTCTTTGCCGTACAATGAGGATGTGGTATTGCTGCTACCTGATCTATGGAATTGCTTTTATCATAAAACACACGGTTTAGATAGAATCTTTGACATCAGCAAGAGCAGAGAACACTCCTCCGGTAGCCCAGCTTTTATGAGATGGGCGAATAGTACATTGGATATGGTAACAGAAGGCAGTATTCTAGATGACATACTCAAAGCTGAAGCCCCGATTTGGCAATCATGTCCTTCTTGGGTGGATACTTTCACCCGCACAATATATCCAACTGTAGTGGACAGGCTGAAGAGAGTGCTGTATCTTGTTTATTTCATAAACCTATCACTTCTTGTCCTAAACCATAGAGACCATCCAAATCGACCAGATATAGGTGTTCATTTGCAAGGTATAGTGTCAGAAGAAGATGATGATTTGTATAAGGTAGTATACAACGAATACTTGTGTATTTATGTATATAAAGAGATCGGAAGAGTTGTAACTCCCATCTTCGACCAAATCTTGCAAAAAGACATATATCTCAACCTAAGTGACAAAATCAATGAAAGGTTAAATGTGATGCTAGGATCGTATATTATCTCATATGCTGCTTGTCATTCTCCTAATGATGATGAGAACTATGATATTCACTTGAATCAAGCAGTACATCGAGTTATTCAATGGGGTGATGATCTACTATACACGCACAGAAACTCCGCATATGCTTTGATTGGGAAATTCGAAGCATATTGTGTCTCTTCAATAATCAAACGTGATGACCCAAAAATTTGGAAAAATGACGAGTTCCAACAGAACCTCCTACAGGATGATTTAGAAAACCAGGTAAATCTACATGGATCGGCACAACAGCTGTGTGCTATCCTCGATGGGATGGCAGAGTCTGTATTAGCTGAGGTACATGGATTATGGAGAATATGGGGACACCCGATAATTGACCTAGAAGGAGGACTGAGAAAAATGGAGATGACATGCACAAAAGTACACAATGTGAGCCAGAAAGAGACCCAGATTGGGATCAGGACATTCAAGCTAACATTTGCAAAGAACTACTACATGAAGCACAAGCATTACCCTCTGACCAATATGACTGATCAGCTCATGTACGAGGGTTATGCAGACAATCTAAGAGACAGAGATAAAGAGGATTATGATGAACAAAAGGCATTATATAGAGAGGGGTCGTATATACATAAATGTCTTAGAGACAACACAAACATAAACGAAAGAAGCTCAGATTACAATCACAGTGATTGGGATGCAGTTGTATTCCTCCAGTCATTCCAGGTACCACAAAGCATCAATTTGGCAACCATGATAAAGGACAAAGCAATATCTCAAACACGGGCTGAACTAGTCGAGTCCGTCACATTGAGAAATTCTGTCTTCGATCCAAAAAAACGAAGGGGAGTCTTGAAATGGCTCAGCGAGCAGACTCTCAGACTGAAAGAGTACCTTATCAGAATAGACAATGATGGGCTAGATGAAAATGATCGGATCATAGGATTATATCCCAAAGAGAGAGAGTTGAAACCGAAGGCGAGGTTCTTTTCCCTTATGTCATATAACATGAGGATGTATATAACGGCAACAGAAGAAATCTTAGGAAAATATTTACTGCCATATTTTCCAATGATCACTATGTCTGATACATTACTAAGCATGATCATTAGACTGTTTAACATGACCACGCGGATAGGAGCATCCGGGTCCCGTGTTACGTATAGCATGAACATCGACTTCAGCAAGTGGAACCAAAACATGCGTGAAGCCACCAACGAGGGGATCTTTTCATCAATCGACAGAGTCTTGGGATTCAGGCGATTAATCTCCAGGACCCATGATATCTTCCGTACAAGTTATTTATATCTATGCTCAGGAGAGTACATACCTGCCATAATTAGAGGTATGTTGACAACAATAAGCCCTTATTCGAGAATAGGGGACGAATCAGGGAAAGAAGGACTCCGTCAGAAAGGATGGACAATAACCACTGTTTGTGATATACTGTCTCTTGCATTTTTGCATAGTGTGAAAATAGAGCTCATAGGAGGAGGAGATAACCAAGTGTTAACTGTAGAAATTCATTCTCAAGGGAAAAACTTGCTATTATCCGATGATGAACAACTAGTAAAAATACAAGAGAGAATGAACAGGTTCAGAAATGCCCTGGCAAAGAAGATGGAAAAGAGAGACTTACCATTGAAGCTGGAAGAGACCTGGATCTCACACAGGTTGTTGATGTACAATAAGATAATGTACCTATCAGGAGTTCCTTTGCCTGGTCGCTTGAAAGTGATTAGCAGAATGTTCAGCAACTCCAATGAAGGTATTCTTACATTGGGGAACATAACTTCTACACTGGGCACAGGGTTCCAGTCTCTAAGCGCAAAGGATTATGACCCTCTCTTGGCATGGGTTATGTCAAGAGTCATCACATTGATAAGTGTTGGTCAGTACTACTTGTCAAATCCCGTCTGTGGAGTGAGAAGGATCGACCAGCAGATTCTTAAATCCAAATGCAACCTGAAAAGAGGTGACATGCATTTTGGCAACAAGGATGAGTACTGGAGGCCCAAAAAGCAGTCATTGGTTCATGCAGGACAAGATCATTCTCTCTCTTTTATTGAGATGTATCTTGTTTGTTTATACTACCATAAGGTACTAGGGGGCCCAGGGGTTGGGACTCCTTTATCTTATATCATGAAAGGATTTCCCGATCCTGTGTCTGAGGCACTGGCCTTCAACTATTCTGTCATAACCCATATAAAGGATAAGAGACTCAAAACAGCAATTTCAAACCTGACGTCAGTGAACAAATCAGACGTCATGCACTGGGAACACTTGCTCGAGGATCCGGTCAGCATAAATCATGACGCACCCGCACATGGGGTGGCTGCTCTTAGAGAACAAGCTGAACAGATACTAAAGAAAGCGGACATCAAGAATATCAAATTTAAAGAACTCATATCTTTGGGAGATACGGAGTACCTCCGAACATTATCAGAACAATTATGTTCTCCCTATGAAATTGAGCCGCGTCTACTACATGATATTGTTGGGTCCACAGTTCCAGGTTATGTCAACACCATATTGTCAAAAGTCGACCAGTCCTCCACATTGAGCAAACTGGCTGTCAATTCTGATGTTGTGAACTCTGTTTATACATCGGAGATTGAGTACTATATGTACCTAGCCAACAAAATCCACATAACATCAGGCCACACTCCAGGAGGCTGTCCAACGGAGGACGCCAGAGCCTTGCGCAACTCTACATGGAGACGGAACATAATTGGTGTGACCACTCCTCATCCTATGGCATTTCTGAGGCATCTAGATCACACAAGCAATTCTCCCGTCTGTGATCAGAATTATATATCGGTCTTAATGAAAAGGTCACAAAGCAGATACCTAAATCAGAGAGGTGAATTCAGACCATACTTTGGATCATACACACAGGAAAAGTTTAAATCTGGGGTTCTATCATCCGCCTATGGTGATGAGGATATATTGAAAAGATCTTTGAAAATTCAGAAGTTGTTAGGATGGAGATTCAAAGCCGGATCCACCATGTACAATATTATACAGAGCATATTGAGATGTGTTACCGACTCTGATCCTGACAAGTTCCTTCCTACTCCCGAGGAGATAACAGGGGATGTGGAACACAGGTATCATGATATGGCAACTAAGCATGGAGGAATCCCGTCGAATTTGATCAAATATTACACTTATGCATCATGCAATACAACCACTTTCATAAATCACAGTAAAGGTGCAGCAAATGAATCACTTCATTTTCAAGCAGCCATAATATATTGTTGCATGATATCCATCCTGAAAACACAAGATCTGTCTCAAACCACCAAACTGCTTCACTTCCATGAAATCTGCTCCACATGCATCAGGCCTATAGTGTCATCCCAGAATGACGGAGAAAGCTTGCATAATGTCAGCTTAATCTCGTGTCCTACCAACGAACTGATGTATATAGAGGAGAAAGACATACCGGTTCATTATCACAACCATGTGTCTTTTATAAGAAGTCAAGAAAAGAGAAGATTTGCCCTTCCAGAGGATGTCAATCCTGTCGTGTTTGATATGCCAAAAGAGAGAATATCATGGATCGTCTTAATATGTGCATCATTCTTGGTATCTGATCACACAATGAAGAAATCAGCGATCCGGCTCATAGTCTATAACATGACAGCAAAGGAGTGCATCTTCGTATTAAAGAACATGGCCATAGTAACGGCATTACAAGAAGGACATCCCTGGAATTCCATAAATGCTGCATCCTATACAGATCTATATATAAGGCACAAAGATGTGATAGACATTATTTGTGGATCTATAGAATTAACGAACCACCTCTGTGATCTTGGAATGGTGCTCACAGATAATATAGACTATATTGGTGGATTTCTCATGGAGGTCTCGAACGTCGACACATCAGATCTGGACGAGGAGGCAGCCAGAGCAATCTCCAAATATCAAGATCCTGAATACTACCCGTCTCGGTTGCTCATCTGTAGCAAAAGGAACCCATCATTAAAAACATGTGGAACATGCATTGCAAATCTTAAAATGAGATTAAAGAATCAAGGCAACAAGTTATGCGGCATCCATGGGGATCTTGATACCAACATGCAATTCCATATGTACTCTTTGGATAAGTTATCAAGATACAAGGGTCCTCCTACTGAGTCCAATGCAGCCGGACTTAAAAGCAACAAGAGGAAGAGAGGGTCCATTTTTGATCATGTAAGATCAGCAAAGGATGATGCTCTATCTAGATCTGTCAAGAGAAGAAAATCAGGATTTCTGTTCAATCCTGCAAATGGTAGAGCTGATTATGATTCAATTCTGGTAACATCATGGGCATCAGATCATATAACAATAGAGGGATCGGATAGATCAGACAAAATTACAGATGGAACTGGGTCTAAACCATTCTTAGAGTTATTGGATGGTCTGCCTATTCTTGTTGCCAGGGTTCTCAATCTTGCATCGTCTTTGATAAAAGTCTTGACCCACTTTGCAACAAAAGAGAAACTAAATCTTTCGAATATGAGCAAACCGATCAAGCTTGCACTAGAGATCATACCAGATAGTGCAAATTATATATCCACAGCTAGGGCACTAGCGATATTCGATGATGTAGTAAGAGACAATTACGGTTGTCATATATCAATCAGTATGTACTGTACTGGCGGGGATTCGCTTGAATCAATAGAGACCCGATATTTTGAAATGGTTGTTGAAGTTTACAAGAAGATGTCGTCCTCTGTGGTACCCATGCTGTCATTTGTACGAACAGACGATCAATGTCTCGATATCATCTCGGCAACAAAGGATAAGGACATTATTATCGCCGCCAGTCCCGGGGCAACAAAGTACGTCAGGGCTAGTTACTACCTCATATCAGACAGCAACAGTGTCTATTCTACCTTGACAGCGATTAGCAAGGATGCAGAGACCAGGGACACAAACCATGAAATGCATATCATACAGCCTTACATTGTTGCATCATCCCCTTATCCTATAGTCGTTTATGCAGAGTGTAGGAGAATATATTACCAGATATCCGAGGCTCTTTTAACCTCTGCATTGTCGAATCATAATGTTAGGAGGAAATATGCAGAATGTGTTGATATCATTAATGATATTAGCTCTATAAGCGGAATATCAGTGTATAAGGCACTATTTGACAACCTTGTGACGATAAAATCAGGCATAACATGCAAATCATCATATGAGTCAATAGTCGGAAAATTAGCTGGTGGGATATATATATTTGCATTACAGTCGTCACAGGCTGCGCAGATGCCATGGAGATGTACGGCAATTATTAAATTGATCATATCTATCAAAGTACTGACGGACAAGGACCCTGAGAGCGCCTTAGCATATTACTCATCATGCCACAGTGTATCATTCAAGAAAGGAACATACAAAATCATAGTGTTACATAGGGGAGCACAAAGAGGAAAGAAACAAGGCGCAAAGCTTATAAATTGGACAGAAGGTACGCTGGGAGAAAAAATCTTAGGCACAGTAGAGGACGTGAGAAGATGGCTAGCAATAGGGTGGAGACAAGACCACCCAAGACTACCATATTTAGTACTTTAATATAAGAAAAACCTTTTATCAAAAACCAGAGGACCGACTAGTGCAGCATCGTCGGAGCCCGGTAGCACCATGACCACTTTCCCCTCCGGCCAAGAGGGGACAAATTTTATGCAACCACAAAAATGTGTGTAGGCCTGATAAGCTCAATGGCTCAAGTATGATAT
>Seq36 [organism=Artemisia deltanucleorhabdovirus 1] genomic sequence
CAAAGTTCTCATGTTCACTGGTGCAGAGGTTTGTTGGGGAGCTTTGCGCCTCAACTTCTGTTGCTCTATCCTTCTGGGCTCTGGTCTCTAGACACTATACTCTATACACACAATCTCAGAGGGACCCTTCCCTATTCTATATCTCTATGCACAAAAAGAAAAAATGGTATTTGTTGCAATAAACTAATCGTTATATAATAAAAAACTCAACTTATAATAAATGTTTTAATATATTCTATAGGTTAAATAATTCGAACGATCTTACGGTGATTGATTACCGATACTGGAAGAATAATAACTACATAACTTTATCGTCTGATAGATTTTGCAGGTATCATGACTACTCAAAACACGGATTTACCCGATCATTTCAACAATACAGACGATGTGTTGGACTTATTTGCTGATCTCAATGTCAGACCTCATATGCAATCTACCGTGATTGCAGCAGATTATGACAATGATTTCTTTGATGAGAAAAACGATAACAAAACATACACTATAACCCAACTGGACGATGATGCAATAGTGTCACAGTGGCAAACTGTGTCAGATGCTATAAAATCAGGGAAAGTAGCACCTTCCACAATACATCAGATCATAGAGCTAGCTGTAAATGCTAAGAGTGTAGAAGAGAACACTCGTCTATTACAATGGGTAGAGAGGCCGAGCACAGTCACCATCGGCACACAAGATTTGTCGACAACACGGCTCATGACAGGAAAGATGGCAGCTCATATTGCCAAAATGAATGTTCCAGATGATGATTATACAAAGACTTTCCAAGGAGAAGGAGACGACTCTGATAATGAAGATGATGCGGAAAAAGATATAGAAGTCGATTCTCAGGAGATAATCATCAAAGCAGCCGGGTATCTGTGTCTTTGCATGATGAGGTTGATGAAGAAAGACCCAGAGATGTTCATGAAGGGTGTTACAAGTATAAAAAGAGGTTTCAGCCAATTTTATGAAAGATCGTCTGTCACAGTCATGGAATTTGAGTTCCCTCGTGCATCAATTTATGCCATATCAGATGGTCTGCGTAGCAACACTAAACTAAACCAGACTATGGTGTATCATGTGGCAACAGGTATGTCAAAACTGAACAGATTATCTCAATCTTATCATCTCATGCGCTTCACGTTTTGCCAACACGTGGAACTAATGGGACTGCATGCTTACAAGCTCTTCTATGAGTTAGATAATGCTTTCAGCAACAAATTGCCAACAAAAGTCTTCCTTTCTTGGTTGACCAATGATACAACAGTAAAAGCAGTTATGATGATAAATGAGATTGTAAGGAAGTACGATAATGAGAATACATCGAATCAATATCTGTGGCTTTATGCCAGATATTTGAACAATGGATATTTTTATGATCTCCAGACAGCTCGATGCAGATTCTTGGTGTGTGTTCTAGCATATCTGTCAGACTCTCAAATAAAGAAGAAAAATGAGAGTCAAGCTGGGGCAATGGAATTGACAGAGCTAAAAAAGATGTCAAAAGCAGACAGAGAGGCAGCCATCGAGTATGCAAAAATCTTTGAAGAACAATACTCTAAGATATCTGCTACATCCCACATCATGAACAGAATCCAAAGAGAAGTCCAGAAAAAGAAAGGACTGAGCACCGGAGCATCGCCCACCAAAAGACCGAGGGATGCTACTGAGGATATGGACGCGGAGGCCACAGAAGCAACCAGAGTTGCGGCAGAGAAGAGAAAGAAGACAAACCAGGGGCCAAGCGGCAACGCCGACGTCAGTGGAGTGTGGGGATCTAGCAATGAAGACAGACACAATGTCCACAACCCTCAAAAGAAGAAACCAAGATCAGAAGAAACACCAGTAGAAGACGATGACGAGATGTCAGAGGATGGAACTCCTCCGGAGGTCTGATGGAAAACACACAAGGATCCAGACACGTCTCGTCTCTTCAAAACCAACCAGATGGACCATACTACAAGACGAATCAAACTCCGCTATGCCAACAATCACCAGTATTTTGTGTTGCAGATTACATATACATAAAATAAGACTAAATAAAAAGATGTTAGATGCGGAGAATGGATTGTTATCTATATTGTGTTGATATAATTATTATATATGATGTAACCTAATATTAATGCTATAATTTAAATAAAGATAAACTATTGACTATGTAGTGTACTATTATATATTAAGAAAAACTCAACATAATATATTGTTATTTTTAAGTTTACTATAGGTAGATTTTTATGGATCTGTTCTTTATTATTCATCGTTGAGAACATAAAATTGCACATGCATTCCATAGGGAAAGCCAAGACCAAACACAACTATACTAATAGATTTTCTCTTGACCCATTACCATATTACAGGGACACACCACGGTCGCTGAAATCATTAGAAGTGGCCAGGATGGAATCTGCTCAAACTTTTTCTCCGGAGACCACTCAGACTTACACCAGAGACAATTTTATATCATGTATGCAGGGATTCTTAACAGAAGCAGGGATAGACGATGAGGGAGGTCATGTTCTGAAAAGTGTGATGGCAAAATCCGAACATGATGGAGTATACAAGACACCAGATCCTGTACTATTGGAAGGAATCAAGATTGGATGGTATTCCAAACCCCATGCTCCTATGGTAAGTGCAGCTTTTGAGCAGTCACAGATAGATTTTCAATCAGAGATTATGCGACTCATTAGGGAACACGAGGAGAGAGTTACCAGGATGATGAACACTCAGATTACTGCCACCAGTCGAGAGCAAGACCACATCACGTTGACTATACCAAAGTCTGAACAATTGTCAAATCTAAAAAAGAGGAATTTTAAAATAATGCTTTGGACAATATGTTTTGTATATAACATGGGGACAATCAGAGATATAGTGTCATCTCCTGGATGGAATACTGCCATTAAGTTCTGGATCAAGAAAGGTTGGGTAACCTGGAGTGAAAACGTTACAGCAAAACATGGTTTTTCAAGGGAAGCAGCAGACAGTGTAGCAAGCAAGACAAGGAAAACATTCATCAATACACCACCCTTTAAGGATGGTACATTAGTGTGTCCTCCTGTAGCATCAAAGTATTATTATGCTACCAATAGTGAGCTGGACAAAGACATTGCTACAGTCGTTGGTCTCTTGAGCAACACCGAGGCCTCCACCAGCGCTTGACCTGAGAACAGCGACAGGACCATCCCTTCCAACCGTGTCGGATTTTATGTTATATGCTATGTTCTTATTAATCAATAATGGCTATGTTAGGCGCCACATCATCTATTGAGCTGTCGTATTAAATCATAGTGTGTTGTATTGTAATATATATTATATAAATATTATTGTTGTGTGTATGATCCCCCATCGTAATAGGTTACCTGATCAATAATAAAAACTCAACCTAATCATAATAGTAATCACAGACACTATATCGACATTGTGGGTAATAAAACTATAACATTAGATCTACTACCACACAAGAATATCATATAATACTGATATATAATTTGTGATCATTTCAGGTGGTTACTATGGATCCTCATGATATCACAGATATAGACGAGTGGAACCCAGAAGGAAATTCTTCAAGTGTCACGCCATCGTATGTAAACAACTATAAGCTTACGGGAGTCACCACCAATATACCAAATTCTGCTCTAAACGTCAGAAGCACTTTGCAAAACAAAGGTGCATTCATAAATTTCTTCAGTTCTATAAGGAAGAAGGAATCTGCCTGCGTTTGTGTAAAAGAAATCAGGCTGGACTGGTACCCGCATGGAGAGCTGAACCATGTGTCATTCATGGAAGTGAAAATATTTAATACCTTCAAGAAGACAGCTAAAACATCCAAGACAAGTGATTTCTTCATGGGAAGGATGCCTATACATGTTCATTGGTCAATATCTGTGTCTTCACCAAGGTGGATAACGGTAGAGAACTACATGTGTAATTCGCCGTGGAGCTATGCCATTATAGCAAAGGACATGCCTCAAGAAGAATTGCAAAATGCTGGAAGCCTAAGGGTCAGTTATACAGTAGAAAAAGGGAGACGTGATAGTGAATCACAATATGATGCCCCAAGGGTCACGTTAGACACAGCTCCATTCCCTTACATGGTGCCGTTCTATAGGTTCTCCTCACCAGGAGGGTTGATGGAGTGCAACATCTCAAACATCAGAAAAGTCCTAGACTATATGGAAAGATCATTAATATCTTGTGGTATTAATGATAAGATATCAAAATCAACAATCTGGGGTATATCGAACACAATGAATGCGGATATGCAAAACAAGCTAGTATCATACATGCAAGAGGATAAAAACAGAGCAAGAAACCTCATTGAACAAATAATTCAGGGTGTTATTAATCAAAAGAGTCCAGGATACCCAAGCTTTGAGAGTATTATCAAGTTGTCAGATGGTGCAATAGATAATATAATATCTAATGAGATAGTGGGTATTGGTGATGACATTGGATCAATATCAAGAAGATACTGATGAATCAGACTATGTCGTTAGACTCTTGGTGTTGTCGCACTCTATTGACCAGATGATCAAACGATACTACTTTATGATATGATCAGAACGATAATAAAATAAATCAATAACAATAAGACCATACTTGTTCTCTCAAGTATGATCCATTGAAATAGAATAATGTATTGTGTGCTATGATGGAAGAGTGATATCCTAATATATGATGCCGTGTGTGTTTGTTTACTTGTAATATGATTATTGTTATTGTTGCTACTATTATTCTCCTTGTTAAGAAAAACTCAACCAGAGTTTCAGAATTTGCTTACCGTCTTTTACATTATTGTATTCATTATCTCTATCTTATATCTCCCATAATAAGTAACAATGATGTCTGAATATATTCTACAGACCGCAATGAAAGTAGAAGTGTCCACCGACCACACAAAATCCTGGTCATTAGAAGATATTATAGAGCTTTTAAAAGTATCATTGTCTATGATTCCTGAAGAAACAGACACAGGTGAGACTGATAAAGAACTGTATCATGATAAAATCAACTTCATATATGAGTTATTGAAACAGTTTCCTCCTAAACTAATCAAAACTGAGACCACTTCATATCTGTTCAAGAAAAGTATCAAATACTATTTTTATGTCGGTATGATATCAGATGATAACAAACCACAAAGATATGAGGTGTTCACCTGTGCTTATGATAACCCAAGCATCCGTGGCAAGAACTCCATAAGCCACACGGTAGTGACTGAAGATGGAGAACTAAAAGTGCTAGGTGTGGCGCGCTTCACCCCCAAGCCCAAGGATTACAAATCAAAGATCCCGAAAATCACGTGTCCTCAAGCCATGTTGAACAAGCATAAGATGATGATGACCTTTGTACCACGGAAACAAGCAAATGTTGAATCACAACTGACGACCACCGAGAACAAACAAGACCACACGAAAACAGCAGTGAAAAGGAAGCCATACAGCACCAAGATCGCAAGCAAGCAGTTCAAAAAGAAGACCAAGACCTCCGGATTGAATAGTATGTTAAAGTTCTTAGCACCAGGGACATCAGGATTGTTCCAAGGAAACGGACTCACTGATGATGACACCGCCTCTGGGGATGACGAGGCAGTAGGGGGAGGCAACGGTGAAGCAGATTATCGTGATCCAAATCACGAACAATAATGATATATGTAAAATATTTGATCAGATCTGTTTAATGTAATGTAGGGTAGCATTTTGCGACTCTACCACTTTTCCTTATAATAGAATCGTAATGATATTATCATTAGTAGTAATTTATGCTGTGATAAGTCTTTGTAACATTAAACTGATAAATATTGAAAAGTAGAATCTCATATTAATGCAACCACACCACTACCAAAATAGGACAAGACCGAAAAAAGAAACAAACCGGCCCACACCACACAACCACGACCGAAGCACCGACACAGCACACACGAAGCACTCATCGGGGCACACCCACCCCCATCCTCTCCAACAGACGAACCAGCACCAGCACAACATCCTCCACATAAAATCAATTAAGAAAAACTCAACATAAAATATATCTGTTATCTAGCCAGACCACACCGTGACCACCAGAAAAACCGTGACCTTATTATTATAGTGTTATTATAACTCTACTACATATTAGATCATATAGAGGTCACATATCAGAGGGGATGACGATGAAGAAAATCGAGAAGACTGATATTACATTGGTATGTATGCTGTTGTTATGTATCATACAGGTAAGATCTACAGATCCCACAAGCACGCCACAAGAGACCACCAATGCTGCGGATGAAGCTGGAGGGTCCCCTCCGTCAGTACCTGAGCTGCCGGACCATAATGAGGGTGATCACCTAGTTTCAGATATCACAAAAAGGGAAATATCTGAACAATTTTCCTTTGAGGAGAATCTACACCAGATGCTGATAAAGGTATACAGAGACGGTAAAGAAGAAGAAATAGAACGCCCTTCCAAAGGGGCAGAAGCGGCCAAGATTATAAATACTGTGTCCACCTCTACAAAGAGACAGATGACACCCGCCACAACAGTAAGACCTGTGGGACAGACATCCAACAGAGATGCACAAAAGGAGGAGAAAGGGGATTACAAAGAGGCATATCTACCATTATATGCATGTGATGAAATAACATCCCCTGTGGTGCTTCTGGAGGATTTGTATCGTGGATGCACGAGAGGGTGTCAAATGAAAGAGCCTGTGAAAGTTACAAAGATAAAAGTGCAAGCGCCAAAATCGTATCATACAAAGATGGATGTTGTACACTACTCAGCTGTGCAAATGTATGATGATTGTCATGTTGACATACTGTTAAATGAACATAGAAGAAAAAGTGCAGTATCATACACTTTGTCAGACAGTGAAATAAATAACATCTATCAGGATGTAAAAACGATGTTAAAGTACAACACTGATCTTATTCATGGGATCTACCCGAAAGCGGAATGTTCATTTTGGCAGGACAATCAAACATCATCAATTATCACCAGAGTGAGACTCTCTCGATATGATCTATTCTATGCACCAGAGTTAGATGATTATTATATCCATATACCAACGGAACAAGTAAATGTATTACAATGGGACACTAAATATGACGGGTTCAGTGGTCAGTATCGGTGGAATTTAGTGATGATAGAAGATGCTCCCTGTCTTTCAAGGATAGGAGAAGAAATAGTGTGTTTGGGGAGCTACCAACATGGGGACGACCTTCATTGTGCAAACGCTGGTCTGTTGTTGGAACCACCATACACATCATCATGGGATGGGCTATGTCATACAAAGACAGTCAAAGATATTAGAGGTGCCCACTTTGTTGTTACAGGAGAAACAACCATGTCTTACAAAGAAGCATTGAAGGATAATAACCCCAATATACAATCATTAAGCTCTGCTGTAACCCACTTGGAGGAGTTAATATGCACCACAGGCTGTAGTGAACTGACACTGATGACCATGGCCAACAACACGGACGCAATAGTTGATACACCCGTAGGGATATGGAAACGTATATCAGGGCCTGGCAATTCAGCTACTCAATGTTCATCAATGGATACAGGCATGATAACCTTATTGACTCCGGCATGTACCATGAGAGGAGTGGTAGGAATAAAACACATAAGTTCAGCCGGTATGACCTATCATTGGGATATGTCGCAACTATTTGCCACCACTGTTCAACACTCATGTCTCACAGAGACGACAGCTGAGCTTCATTCTCTGATGCAACAACAGAAAAATGGGACCGTGAGCTTTGATACTTTTGCAGGAAGGATAGAGCTCAACCTACAGACAGGGGACAGCAGATTTTTATATTACAATGAAAACCTGAAGATTAATAGGAAAAGGTGGTTCCCCAATGTTGAACTAGAACAAGGAACAGTAGGAGATTATACAGATGAGTTGGAAGTGTCTGTGATGCAACAGATGAGAAACCTCTCCGCAGAATACAAAGACACATGCCAAGAGAGCTCCGGACCTATTATCTTACAAAATATAGGGGGAACAATATGGATGCTTGAACAGGACGTTGAAGGGGTATGGGGTAAGATAATGAGGGTATTTTGGTTATGGAAAGTAATTATTGTGTTGGTATGCGTGTGGTTGGTACTCTACGTCGTTATAACGGTAGTGGGGTTGTTCACCAGACTGATGAGGTTTAAAAAGGAACCGAAGATCAGCATCAGATATACTCGTCCCAGCGCCTCAGGATCCACAAAACTCTGATGTTAGGAACATTTTTATTTATCTTCAAAATAATTGTATTATGTTTTTGTATTATATTATGTTATTTCTATGGTCTCATGTTCTGGTTTCAGAAACATCCTATATGATAATTCATGGTTACCCCATAAATATAATGAGATAAGTTTAGTTTTTATTTTATACTATATGCTGTATTTAAGATAACATAATAAAAACTCAACACCGATTAATAGTCACAACCACACAGCAGACAACCCACCCAAGAACACCGAGAGAAAAGCAAGAACACCACCACACCAAATCCGCTCTTATAACGATCCAGCAGATTTTTGACTCTATAATCCTATATGTATGTTTGTATTATTCCTCTATATGAGTGACATCATAAGAAATACTCGATTGTAATTTATTATTTGAACTTTGTTAGTTGAGGTAGAAGTGAAGAACTATGTATTAGAGTAGTTATCATATGTAATTTTATGTATTCAGACATTCCTCTATTATTGTAATCATATTGATAGCATAGACAATTACCAAGACTGTCTCAGCACTCAAGGCGACAATAAGGAAGAGCATAAGAAGAATGGATGATTTTTGTCTTGACGATGATCAGAGTTGTGTTGTTGATGACCAGGATTATGACGTAGCTCAAGATACAATTGACAGAGGGGGACAATTCCATCTACAAAATGCTATACTGCCTGTGAAAGCCATGCTGCCCACTCACAGTCTGACTAAATTCCAACACAAGATGGTGGACAGGATCGTGGATGCTGCTATGATACATGTTGTAGACTTTAACCAAATTGATATGTTCAAAGAGTATATGAGATATGTGGAAACCTCCTATCCTCTTCCAATATCTGATGACATTAAATTGATGGCAACAAATATAATATCAAGTGAATGTGAAATATTTGAGGAACTGTTATGTGAGCCAGACATGAAGGAGAGTGTAAGAAAAGTAATAACTCGAAGCATTATTTCTTCCTCATACACACTACATATAAAGTATCTGCAGAAGGCTGTGTATGTATATAACTTTTTACTTTCCAAAAGATTAGGAGACGAAGAAGTCAAGATGTCTCATATAAGAAATATGACTGGTGGGAAAGGAACAGTATCAAAAGACAACACAGTTGTAACATACTGTTATGACGATAACGGTTGGACATTTTTTATAACAAGAGAATTAATCGGATGGAAGAAAGAAAGTGAGTTAGTTATCACTACACCTTCTATTCTGTTAAATCTGTGTGATAAAGTGCAAGGAAGATTCAATCTTCAGATGATATCTGAAATAGGCTCAAAAATATCACCTATAATATATCCTTCTTGGTATGATGTCAAAAAGGTGATACAGTGGGGTGACAGAGTTATATATGATCTTGGGAACGACGGTTATGGGCTGCTGGCCAATTTCGAAAGCATCATGGTGTCCGAAATAATAAAGAATGAGAAGGATGGATATGACCAGGGCACTTTCCAAAGCAAGGTAGTAGAAGATATATTGGAAGACGGTATATTCTTCAAAGATTACATTGATAAGTTATTATTGCTCCTTAAAGGGAAGAGCCATTTCCATATCGCCCAGCTGCATGGATTGTACAGAATCTGGGGACATCCGGAAGTAGATGCCATGGCAGGGATGAAGAAAGTTGGTGATCTTTTACATCAAAAGAAGATAATAGACAGATCTTTGGAAGATGACTGTACCATGACCTTCAGAGAAGTGTTTTTTGTAAATTACTTCAAAAAACATGGTTTTTATCCACCGCACAGCATTGAAGAGAACATGGATGATGAGCAGAGAGGTGGCAATAAAAGAGGAATACAAGCCCTGAATTATCTAATCTCTAGAATCGAATCATCCCAGGAGATAGATACACAGTCCATGTTCTATCATAGAAGTGGGTGGAAGCGTATACTCATCTCTCAATGTTTCCCTTTACCATCAGGGCTCAATATAGCATCTTTCTTAAAAGACAGGGCTGTATCACCCTCAAGGAATGATTTGATAGATATGGTTGTTGAGAACGGCAGGGTCACCGATCCCTTCAAGAGAAGAGGCGTCCTAATGTGGCTGGCCAATCAGCCCATAGATATCCCCAAGTTGTTGGCTAGCATAGATAAATCAGACACCGGACTCCCCCTAAACGACTGCACCATAGGGTTATACCCTAAAGAAAGAGAGTTAAAATTACAAGCGAGGATGTTTGCCCTGATGTCTTACAAGATGAGAGTATACTTTGTGACGACTGAGGAGATGCTCTCACATCATGTTTTACAATATTTTCCTCAAATAGCCATGAACGACAATTTCTTACAGATACAAAAGAAGTTTGTCGCACTAACCACACCGATGGCGGAAGATCAAGACAATTCAATAACTTATATTGTCAACATTGATTTCAAAAAATGGAATCAACAGATGAGGAAAGATATCACAGAGGGTGTTTTCACTGACCTCGGGAGAATGTTTGGCCTGCCTAATCTGTACAACAGGACATATGATATCTTTAAGAACTCGTTTGTGTATTTGTGTAATGGGACATATCTACCGAAGGTCAGAGGAGGGAAGCTCAAACAGCAATATCCATTATCTTGGGAGGGTGATGACGGTGGCAAAGAAGGTCTGAGACAGAAAGGATGGACCATTGTATCTGCAATGGATCTGTACAATGTATGCAAAGATCACTCGCTCGCTTTTAAGATCATAGGAGGAGGAGACAATCAGGTTCTAATAATTACCATGCCAAAAGGTCCAAACAAGATAGAAGGAACACATAGAAGAATGAAACTGTTTTTAGAAGATCTTGACGATAGGATGAAAAGGAGAGGATTGCCGCTAAAGATAGGTGAAACATGGGTTTCATCATCTCTTTTTGCATATAACAAGTACATGATATATAAAGGGGTACAACTGCCGTCTACTCTGAAGTTAGCATCCAGATGTTTTCATTTGTCTAACACAGATCTTATGACTATAGAGAACATGTTCGGCACCCTGGCAGTGTCTTACCAATCAATCATCTCCAAAGATCATTCGTGTCTTGTGGGTTGGATATTCTCGAGGATCAATGCAGCATATTATATGAAAGCACTCTGGGAGCACCATCCCTTCTTAGGGAGATCTATTCCAGAAATATTGACAGATGAAGTACAATTGTCAGGAATCAGGGGAAGGTCCCAGTTTAAGAATCAGCTCACCATGTTTGACCTTTATTACATGATTCTGTTGTTCCCGAGAGTTTTAGGAGGATCGGGTACTCTGAATCTGTTGTCCTTCTTGTCAAGAGGGTTCCCAGATAATCTTTCTGAATGGTTGTCATATTTGTATCTTCTAGAGTCTCATTCTCCAAAGAATCTAAGAGGTGTTGTCTCTAAAATACTCTCACCAACGAAAAGAAGTGTCCCCAACTATTCTAGGCTCTTGGAGGATCCTTGTAGTTTATCATTGGACAGTGCTGAGATAGGATCTGGTGCTCTGAGGAACATTGCAGAGAAATATCTGAATGAATCCAGTAAGATCGAAAACAAAGGATTCAAACAATTTTTACAACTTTCTTCCAAGAAAGAGGTAGAAGAGTTAGCAGAAGTGTTATGTTCAAATCGAGTACTTATACCCAGAGAGTTGCATGATATCATGGGTTCTACTATTCACGGTTACATGAACAGTATCATATCCAAGATAGACAAATCAACCACAATAAACAAATTGGGATCAGGAGTAGATGTCATCGCGCAAATAAGAGACACGGAGAGAAATTGGATAAACTATTGTGGTTATCGTCTGACAGTAAAGCATTCAATGAAGAGATTACTTTGCCCTACCAGGACAGCCGAGCAGTGGAGGAATGAATCTTGGGAGAAGAAGATTGTTGGTGTCACCACTCCTCATCCTTCAGCATTTCTGAGGGCATGTTATGGAAAATTCCATAACGATTGTGATGGTAATTTTATGATGCATGTGAATCTGTTCAGGAAAACAACAGATGAACCTTACAAAAGATCAGGGCCTTGCAATCCTTATCTAGGGTCCTACACTAGAGAGAAGTCGCTAGGTACAGAATTGGCGTCTGCATATGGTAGCGAGCCGCTGGTAAGAAGACCAATACACCTTCAAAAACTGATCTCATGGAGATATAAGGAAGACGGCTGTATGTCAAGAATTATCAAAGCATGCCTAAAGAGCGTAACAAACCTAACAAATGAGTTTTTGACTTCTGATCCGAGGTGTGTAACTGGAGACGCGGAGCACAGGTATAAAGATAAGGCCACTAAACATGAGGGGGTCATTAACAATTTGTATTATTGGAGCACATGGTGCAGGACTATCACTGATAGCTTTGTCAAACACTCACGCGGAGGAAAAAATGAGACATTACAATTTCAGACATGTTTATTATATATACATGCTCTATCTGCTATGGTTAATGACGGTTGCCATGGATCCTTGAATTATTTTTCTAGGCTGAAGACAAAGCAGATTGGAGAAGTGCATTATCACGAATCTTGTGTCTCTTGCATTGTACCACTTGAGGACCCTGGCGAGAGTGAGACTGCTCCTAAAACTTTTCCTCCTATCCCAACCTGTCCCGGGAATCCTTATTTGTACATAAAGAAGGAAGAGATGGAGTTCACTTATGCAGAGATGAAGAATATTGAAGAATTTGAGGGTACTATAATATCTGAGAGCATTGAGACCACATATGATCTAAAAGTGGCCTTGAGTTTATTGTTGGGCTGCCGTGTAGGTAGAGCCTTAACAGGTTCAAGACATGTTGAAGAAAGGTTGACAGATTCCACTATTCGACTTATGTTGGGGAAGATACAGTTCCCAGTATTTATGGCTGGTATCATCAATTATCTTGCATCGTGGAAGCTGTTGAACAAGATGATCACAAACAACGAGGATGAGGATTATAATCATATGATGATCACAGAAGTGAATGAGAGATCGGGCTATTTCGTGACATATTTCGACATGTTGACAACCTATCATCATCAGAGAGCATCAATGCAGACATGGTGCCGTGCAAACAACACGGGTATTGCTTTAGGGGACATAGAAGCCAAACATGTTGTCTATGAGGTCCTGAAAAGAGCCCAACTAAACTGTGGGCGGATACCGATGAAGATAAACAAGACCAGAGGTGAGAGTCTTGGAAGGCAAGAAAGGATCATAAGGGCATTGATGGGGATGGAATTCATAGCATCATCATGTACCGAATGTCAAAATTTTATAAGACAGTACCTAAAAGGTAATGTCGTGAAATGGTGCTTATGTCCTCATATAGATCTGCAAAAAGCATTGAAGGATGCACCACATGTTTGGCCTGAGGGGCTTGAAGCTATAAGTAAGAAGATTGATTGGACATCATCAAAAACATTGGAGGTTTTTCCCAAACCAGGGTATGTGTTTCGATATAAACATATATCCGGGATAACTTCCCTTTCGAAGATCAACCTACGATGTCTACAGATAAGCTTGGATCCTCCTAAAATTATCCATGAGCTATCAAATTTCCCTGTGATGTATCAAGTGGTGAATGAGGTATGCAACGCTACGCGGGCCACATCGGATATCTGTAGAGTACTGGACACTTATGATGGTGGCTTGGAGATGATATGTAAGAGGAACAACATTCATCATAAAGGTATAGAATACATCAGGTGGTTCAGGAAAACCAGGCCTGAATATCATATGATGAAGTCCTATATGTCAGGAGGTGTCATACACTACAGGTTGCAGGATTGTCTGATGAGCGATGAGAGATCTCGTGTCATATTGGAGGTCTCAAGCACAGAAGAGCTATTGCACATAAAAGGTCGTGAGGACAGTGGGGATATGATAATCATCTGTCAAGTACACATGAACAATATAATTTGGTTGGTGAAGTGGCTGTGCTCTTGGTGCCACGCACCGAGATGCCGCATTGCAAGATTGTCTGAAGATTGTTGCTCTGTGATCGTCGAACACGCCAAGTTCGACAAGAAAGTGCAATGCATAAACCCAAATGGGGCTGACATAATCCTAGAAGAATTGAGAGAGGCATTGAGACACAACCAATCGAGACTATATGATACCTGGACTATCGCATCCGGAACGTCTGCTAGAGGCACCACCGAGGACGAACTGAGCACTGTCATGTTCGGGACACAGTGTAACAACAAATCAGGCATAATCAACTCATTTTCTCGTGTGGTCTCGAGGGCCAGATATTTGATAAAGCGAGGGATGCCGGATCAAGCTGACACAATGCTGTACAAATACCTAGTGATATTATCTACTGTAGTAAAGATGGAGGCCATCAAAGAAATTGCACAGCGGTATCAATTAGAGGCAAGAGCACCGATGAGGATAGTGGCAAGATTTGACTCACGTGGCGACCCTGTCGAGAGATTAATAGATCATGATTCTATATCTTTTGATGAATTTCTGGAGTCTCCTGGTGTCGAGATGTTGGACGATCTGAAGGTCTCAGAATATCAGGTGAGCTTGGTGAACGTGGTCGAATGCAAAGGCAGAGACAGACGGAGGAAGAGGCGCAGGGATGATGTTTCAGATGATGAGTAATTTATTTTTAGATTTTCTTCAATCTGTGGTTATTTTATTTTGTTTATTCGTATCTTACTTTGTTTCATTTTATTTTATTTTATCCATCTAATGTGTCTTTCCATAAGAATGAGAGAATGAAGAAAGATATTTTATCATGATTTTGTTTATGTGTTGTTATATATTGTTGTAATGTATGATATTCTTACGTTTATTTTCATTTTATTTTCCTTTAGATTGTTATCACTATTGTATTAAGAAAAACTCTTATGTTGTTTGTTCATTTGATTGTAGAGTTAGCCGAGTCATGGGTCTGTGTTGATCCCCAGACACAACTCTCAGATGAGACGCCCATAGAGTGAATAACATACAAACTGATTAACTAAGAACACACAAATCAATGATAACAATGACCATGTATTCTAAGAAAAACAGAGATTATCCAACCATAAGACAGAGATGTTA
>Seq37 [organism=Chrysanthemum deltanucleorhabdovirus 1] genomic sequence
AACAAAGTTTATGCAGTTCCTGATGCAGGGTTTTGTTGGGGCCTTAGGCTACCTTAAGCTCGGACAATGGCCCTCTCAGCGCTCACCTCTCAGCACTATGCTCTATACATATGCGCTCCATCTCTCCCAACGAGATTGTAGCTGAATATATTAGCAAATCAATAACCATATTCCCCGCACCTCGACTGGTGCATTATTAAAAAACTCAACCAAGTATTATATGTTATATCTATAGAGAGTATAAATATATTATTTGGTTTTTGATAAATTATTACATATTATTGTCATATTTACAGGTACATTAAGAAACAATGGCGGATCAAACTTACTTCCCAGAGCATTTCAACAACTCTGATGATGTCCTAGATATCTTTGCTGATTTGGATTTAAGACCAAATCTTCAATCTACTGTTATAGCTGCCGAATATGACAATGACTTCTTCAGCCAAGAGAATGCTAACAAAACCTACATGGTGAATGCTCTAACAGATGATGCTATACTTTCGAACTGGAGAAGTGTCTCTGAGGTAATTAAGACTGGTAAGGTGTCTCCTGCTACTATCTTACAAATACTAGAGCTCGCAGTCAATGCAAAGAGTTTAGAAGAAGACACTCGACTTCTCCAATGGGTCCCAAGGCATGACTCATTACTCCTTGGATCTGGAGATCTATCATCTGTAAGATTGATGACAGGGAAGATGGCATCCACTATTGCTAAGCAGAGCATCACGGATGAAGACTACACCAAGACCTTCAAAGGGGGTGATGAAGAGGAAGACTCTCAAGATGAAGACTCCGAAAAGATTGTAGACAGTCAGCAGATAGAGATCAGGGCAGCAGGGTATCTATGCTTATGTATGATGCGCCTGATGAAGAAGGACCCTAGCATGTTCTTGAAAGGAATCACAAGCATTAAGAGAGGGTTCAGTCAATTCTATGAAACAGCATCTGTGACTGTATTGGATTTTGAGTTCACCCCAACAGCTGTATATGCTATAGCTGATGGCCTCAGGAGTAACATACGACTCGGACAAACAATGGTATATCACGTTGCTACAGGCATGTCAAAACTGAATCGACTCTCCCAATCGTATCATCTTATGAGATTCACATTCTGCCAACATGTCGAGTTGATGGGACTACATGCTTATAAGTTGTTTTATGAACTAGATAACTTATTCAGCAGCAAGTTGCCCACCAAAGTGTTCTTATCCTGGTTGACCAATGACACCACAATCAAGGCTGTCAAGATGATCAATGAGATAATTCGGAAATATGATAATGAGCACACCTCAACAGAGTATTTGTGGCTTTACGCCAGATATCTCAACAACGGGTATTTCTATGACCTACACACTTCCAGATGTAGATTCTTAGTATGTGTTCTTGCATATCTTGCGGACTCACAAATCAAGAAGGAAAGAGAAAATCAGGCTGGGTCCATGGATCTAATGGAGTTAAGGAAGATGTCTAAGTCAGATAAGGAATCTGCAATAGAGTATGCTAAAGAATTTGAAGAGCAATACTCCAAGATAGCTGCAACATCACATATCATGAATAGGATCCAACGAGGTGTCCAAAAGAGGAAAGGCCTATCCACTGGTGCCGCACCAACAAAGAGAACCAGAGACGATGCAAATGATGTCACCGCCATGGATGTCGAGACAATGAGAAGAGCAGAAGCTGAAAAGAGAAAGAAGAGTCAACATGACAACAGAAACAACGGTAATAGTAGTATCTTCAATGTGCATAATGCAAACAGAGATGAGGTCGCACAGTTGAACAAGAAATCTAGGACAGAAACAAACAGTGATATGGACGCCACAGACACTGAGGACAGTAACGATGGAATGCCACCACCCATTGTTGTGTAATAGATGACATACCACAATGTAGCTCCCAAATCCAAACATATGAAGCGGTCAAGCCAGTCATCATGCAGGACCACGGGACTAGGGGACCCGATGTGTGCAGCACCACACAACCCAACACGATTCATCACACCACCCCTGCGTTGGTCCGTCGGTACAGACAGCTTCAATATAACAAATATACGACTTATTATTATTACCATTATTGCCCATCCCTAAAGAAAGTTGGTAGTATGGTATAGTGTGCTTGAAATATGAATAATTTTTATGTAATATAAGATAATATATATTGGAATATTTTAAAAATAATTTTATTGTAAATGTATTCTTAAGAAAAACTCAACTTTAGTGTTTTGATTGTCATAAGACACTATTGGTAGAGTTTATTATTTATTATGTTTAGTAATAGTAGTTGAGAATACCAAACTCCTTATGCATTCTAACTATAAAGCACCATCTAGCAGCAAGAGCCATAATAAATTCTCTCTAGAAGCATTGCCATATTATAGAAATACACCAAGACCCCTAAAATCTATAGAAGTAGCAATGGAACCAAGCCCATTAACTTTCCAGAATGCAAAACCGGACGAGACTTATACTAAAGATCAGTTCCTTATACGTGCTCAAAATTTCTTATCTGTCAATGGTATAACAGACGATACAGGGAATGTTATATCATCCTTGCTAAAACATTCTGAGTATGAAGGAGTCTATAAGGCACCAGACCCGCATTATTTAGAAGGAATTAAAATAGGATGGTTCTCCAAGCCCAACGCGCCACTGGTAAGTGCAGCTTTTGAACAATCACAAATAGATTTTCAATCCGAAATTATGCGTATGATTAGGGAATCCGAAGAGAGAACGAACAGAATGGTCCAGATGATGAAGCAGGCAGCGCCCAGTTCCAGTACAGCCATGATATTGACTATACCAAAGTCGGAACAATATGCTAATATCAAGAAGAGAGACTTCACTATAATGCTATGGACAATTTGTTTTTGCTTCAATATGGGGATGATCCACGAGATAATATCATCACCGGGATGGAACATAGCCATCAAATTCTGGATCAAGAAAGGTTGGGTAAAATGGAGTGAAGACATAGCGAGGATCCATGGCACCGGAAGGGCATCTGCAGACCGTGTTGCACAATCCACGAGAAAGAATTTCACATCCACGCCGCCATTCAAGGATGGAACACTTCTATGCCCACCGGTAACATCCACTTACTTTTATCCCAACAATGAAGAATTTGAGAAGGATATTGTAAGTGTGACAACATCATTGAAAACCCAACTGAACAATTGATCCAGGAACCACATTCCAGCAGTCTTCCTCGTTAACAATG
TTGTTATAATATATTATTGTATTATATAGTTCATCGTACGTTTATAGGATATTATTATTA
TTATCATTATGATTACTGTCAGTATTATGATTATTGTATCCTACTAAAATCAGGTATCTG
TCACGATTCCAATATATTATTATAAAAGTTGTTACAGTTTCTTCTTTAATAAAAACTCAA
AGCAGATACAGCATTTCAATCAAGACACCAGCACCAGTATTTCCTTTCGTTGTGTAATTA
TATAGTGCTAATTTTTTGTATAGTATTATAACTAATATATTATCATCATTATTCAGGAAC
AAGAAGCCACCATGGATCCACAGGATATTCAGGACATCAGTGAATGGAACCAAGATCGAC
TAGATAACTCCAGACAACCTTCTCATGTGTCTAATTATAAGCTGACTGGGATGACAACAT
TCATCCCCAACGCTGCTATCAATGTGAGAAGCACTCTAAACAACAAGGGTGCAATTATGA
ACTTTGTTAATAGTCTCAATAAGAAACATCATTGTGTGTGTGTAAGAGAAATTAGGCTGG
ATTGGTCACCACATGTCGAACCGAATCATGTATCGTTCATGGAGGTTAAAATCAACAATA
CATTCAAAAGAAATACAAGATCAAACAGAGCTGGAGATTTCTTCATAGGCATGTTTCCGA
TACATGTTCATTGGTCAGTGTCAGTGTCCTCCCCGAGATGGATAGATGTTAGCAACTATG
TATGTAATTCCCCATGGAGTTACTCTATCACTGCTAGGGACATGCCTCAAGAAGAGCTTC
AAAATGCGGGAAGTTTAACAGTAAGCTACACTATTGAAAAAGGAACAAAGGATAAGGAAT
CACAATACAATGCACCTAAAGTGGTCTTAGACACTGCTCCATTCCCTTATATGGTACCAT
TCTATAAGTTCGTCTCTCCTGGAGGATTATATGAGAGCAATATATCTAATATCATTAAAG
TGATTAGATATATGGAAAAGGCCCTAATTGGATGTGGGGTAAATAACAAGATATCAGAAG
CAACTATTTGGGGGATGGCAAACACAATGAACTCAGAGATTCAATCACAACTTGTTAGAC
TTTTATCCGAAGATAAAAATGCAGCAAGAAACCTCATTGAACAGATAATTCAAGGGGTGA
TCAACCACAAGACCCCTGGTTTTCCTCCTTATGACACCGTGAAGAAGATGTCTGAGGGAT
CACTGGACAGTGTGATATCAAAAGAGATCCTTGGTATTGGTGATGAAATTGTATCATTAT
CTCGACGCTTCCAATGATATGGGTCATCAAGGAACAATGCAGAAGAACATCCATATAACA
CAGTGCTCGTCACGTGTAATAGTATCTGGCTTGGTTTGTATAATAAAAGATCATGACAAT
TGATCAAATGCTTTATAATAATATATGTATGTTCTGTAATATGTTATGTGCCATATTAGT
TTTGTCTCTTAATAAAAACTCAACATATAATTAATGTTCTATGCCTCCACCCATCTCTAA
TTTTCCATTTATATACATTAATCAATCTGACTTTCATTTTACAAATACTAATAAAATTAT
AGTATTTAAAGTATCTTTTTAGCTCTAAAAAATGGCTGAATATATAATGCAGGTCGCAAT
GAAAGTAGAGCTATCCTCAGACACCACCAATGAATGGAACATAGAGGAGATTACTGAAGT
GTTACGAAGATCATTAACACAATTACGTGAGGAAGATGATACTACAGAGATTGATCGCAT
CACTCATGATAGCAGAGTAGAGTTTTTGTGTGCTTTGCTGAATCAATACCCTCCAAAGCT
TATTGTGACAGACACTACATCATACTTGTTCAAGAACAGCAAAAAGTATTACTTCTACAT
AGGAATGGTAACTGAAGCAAATCAACCTCAGAAGTATGATGTTTACCTCTGTTATTATCC
TAACCCGTCCATACGAGGCAAGATGTCTATCCATCATACAGTGACGACACCAGAGGGAGA
ATTACGAGTTTTAGGATTAATCAATTTTCTGCAGAAGCCTAATGATCTCAAAAAGAAGAT
AAGGAAAATAACAACACCTAATCATGTCATAGACATCAATGGCATCCCCACAAAACATGG
ACCACACTTGACACTGATGAAAAGAAACGATGACACATCCTCAACCAAGAAGACTGACAG
GAATGTGAGTAGAAGAGACACCGAAATATCCGGCAAATCCCTGATTATCAAAAAGAAGAA
ACAAAAGAAATCTGGGCTGAACAGCATGTTGAAGTATTTTGCCCCAGGTACAGCAGGACT
ATTCAAGCAACACACCGACAGCTCCGGTGATGAACGAATGGATGAGGAAGAATCTCAAGG
AAAAGATTATACTGAGGAGTTGTAACATTTATTGTTAGAATATAACAAACCTATTATTAT
ATCTCTTTAGTTACATTATATGTTGTGTTTATCAAAAATAAGAGTTATAATAATTAGCCT
AAATTTATAATAGTATGGAATCTCTGTTTATCATTCCTACATATTCAATATGATATAATA
TTATAATTATCTCATTTTTAGTATAATACAAGATGTTAGTATTTAATAAAAACTCAACAG
AGGAAACAGTTCATATGCTAAACCAACAAAGTCTGTTTATTGATAGAAGTATCTTTTAAT
CGTGAACGTATAGTTAGTGTATTTACCATCTTATAATATCTTTTTAATATTAATTCAACT
TAATCCCATATGTCAGTAAGTACTATATTAGGACACATCTATAGAGTACTTATTTTATTT
TGTAAATTTACAGGAGGCTACCATGACGCATTATGCACAATGGTGGATTTTCTTGATACT
GCTGTCGCCAGTTTTTACCATAGATATATCCTCCATCGTCACCTTCAGTGATGCAGCCAC
ACCGCCGGACAACACAGGGACCGGGAGTGATGGAGTGCCACCACCCGTGCCGGACAAATC
AGACACTGCGCCGGATGTATCTGACAAGGCCTCTCTTGAGAAAAGAGATATATCAGATCA
GAAAACGCTAGAAGAAAATTATCATCAGCTTATTATGATCACAAAGAAAGGAGGTCAGTG
GTCAGAACAGGAAAGGCCCACAAAAGGTAATGCAGCTACTACAATTCTCAACGGCGTGAA
CACCATACAAGCAAGAAAAGTGACACCTGCTACTACTGTACGACCTGTTGGATCAACACA
GAGCTCAAATGATAAGAAAAAGATGATATCAGAGGAGTCATATAAAGAGGCATACCTTCC
TTTATATGCTTGTGATGAGATCACATCCCCGACTGTTATAATTGAAGATCTGTACAGAGG
ATGTACACGGGGATGTCAGATGAAAGAGCCTGTCCAAGTCACTAAACTAAGATTACAATC
TCCAAAACCATATAAAGAGAAACTTGATGTTTTACATTACTCTGCTGTAGAGATGTATGA
TAATTGTCATATGGATATCTTGATGGGAGAGCATAGATTAAAAAGTGTTGTTCCATACAC
ACTGACCGACACTGAGATAAATGCCATACATGAAGATGTTAAAGATCTCTTACGATATAA
TGTCGAATTGATTCATGGGTCTTATCCCAAGGCAGAATGTTCATATTGGAAAGATAATCA
AACGAAGACTATCATGACAAGAGTTAAGTTGGCGCGATATGATATGTTCTGGGCACCCGA
GTTGAGTGATTATTATATCCATATCCCCGCAGAGCAGGTCAATGTACTGAGATGGGATAA
CAAATATGACGGATCGAGTGGACAATACAGATGGGGATTTGTTGATACAAGAGATGCTCC
ATGTTTGACTAAAACAGATGATGAGATAGTCTGTCTAGGGAGTTATCAAAAAGGGGAGGA
CTTACATTGCGCCACTGTAGGACTATTGATGGAGCCTCCATATGTTTCTTCATGGGATGA
AGGATGTCATCAAAAAACAGTAAAAGATGTTAGAGGGGCCCATTTTATGGTCACCAGTGA
GACTACTATGTCTTATAGAGAAGCACTTAAGGACAAAAATCCTAACGTACAATCGTTGAG
TACTGCTGTTACACATTTGGAAGAATTGATATGCACAACAGGCTGTAGTGAGCTGACATT
AATGACTATAGCAAACAACACAGATGCTATAGTGGACACGCCAGTCGGTATATGGAAACG
AATAACAGGACCTGGAAATTCAGCCACCCAATGCTCAGCTATGGACACAGGAGATGTGGT
ATTATTATCAGCAGCATGCACAATACGTGGAGTTGTGGGAATAAAGCACATTAGTTCAGC
AGGGATGACATATCATTGGGATATGTCGCAACTATTTGCAACCACCATACAGCACACATG
TATGACAGATCCAGAGACTAACATTCAATCACTACTACAGTATCAGAAGAATGGTACCAT
CAGTGTAGACACATTTGCAGGCAGAGTAGAGTTGAATCCTGTGACAGGAGATAGTAGGTT
CCTATATTATAACGAACAGATTCGGATCAATAAAAAGAGATGGTTTCCAAATGTTAAACT
AGAGCAACCATCAGTCAATGATCAGACCCAGAATCTAGAGATAGCAATGATGCAACAGAT
GAGGAATCTATCAGCAGAATACGCTGAATCATGCAAAGAATCAACTGGGCCTGTAATCCT
TCAGAACGTCGGTGGAGTCATATGGATGATAGAGCAAGATGCTAAGACAGTCTGGGACAA
TGTATGTGAATATTTTTGGGTGTTCAAAATTATTATTGCAATCATTCTCGGGTGGATCAT
ATTGTATGCAATAATCACTGTGATGGGATTATTAAATATGTTGCTTCGGTTTAAAAAGGC
CACACATATCAAGATGGATTACAAAAGACCAAGCAGCTCGGGGTCCACCAGGTTATGAGG
CAAACGAAGATAGGATCATTTATAAAATATGTACTCTGGTGCGGCTATACTTTAATAATA
TATTTCTTTTGTCTTATTTATCTTTTTAACCATAGTTCCAAGATGTGACATCACATGTCA
TGCCCTCCCACATGGCACAAGCCACTGGTGATCGACAACATGACCGTGGCGATTATTATA
TAATGTATTGTTCTAACTGAGTGTCATTAATAAAAACTCAAGTTGAATTATAGTTTCTCC
ACTCCATATCTTACAAATTGAGTCCCAAATTGAATATTCCATAATACCATCGATATCACATGTTGATTGACACACCATTGTAACACATTATAATAATGTTCTTTTGTAATCTTGTAGTAGCAGATGTATGATCATCAGTAGATATATCTTGTAAGAATATTGTACATTATAGTATAGATAATATTTATAGTATAGATCTTATCTCATTGTATTGTCAATTATTGATAAGTTTACTGTACTTAAAATCAATTGTATTATTAGATTAGCACTATAGATAGAGGATGGAAGATCTGCATCTAGATGATGATGATTGGAGGACCATAGACACACAAGATCATGAAGACATGC
CCGAGACCGTCGACAGAGGCGGCCAATTCCATTTGCAAAGTGCTATATTACCAGTCAATG
CTATGCTACCTTCAAGAACATTGTCCAAGTACCAAGAGAAGATGATCAACCATATAAAAA
GTGAAGCAGAATGTGAGTCAGCAGAATATGATCAGATCAGCGTGTTTAAAGATTATATAG
GATATGTTGAGCAATCATATCCTTTACAGCTGTCCGAGGACATCAAAATGATGGCCATGA
CCATAATAGCAAGTGAATGTGAGATATTTGCAGAACTCTTTCAGGAGCCCGAGATGCGGT
CCTGTGTAAGGAGGGTTGTAGATAAAAGTATGTTATCTTCTTCATACACCTATCATATAA
AGTATCTACAAAAAGCGGTGTACGTTTACAATTATCTATTATCTAAAAGATTGGGAGATG
AGGACATGAAGCTCTCGTATATAAGGAATATTACTAGTGGTCGTGGATACATTAATAGTG
ACAACACAGTTGTCATATATAGTTACGATGATGACAGATGGATGATATATATTACAAGAG
AATTGATCGGGTGGAAGCATGATGGGCTGTTGAGGATCACTACTCCTGCCATTCTATTAA
ATTTATGTGATAAAGTTCAGGAAAGATTCAATATACAGATGATAACTGAGATAGGATCAA
AAGTCTCTCCTTTGATATATCCAACATGGCAAGATACGAAGAAGATAATAGCCTGGGGCG
ACAAAGTGATAGACGAGTTGGGGAATGATGGTTACGGGTTATTGGGAAATCTGGAGAGTA
TAATGATATCAAGAATCATAAAATCAGAAGACGATGGTTTTGATCAGGGAAGATTCCAAG
ATAATATTATTAAAGATGTTTTGGAGGATGGTATATATTTTGATCCATACATTAGAGAGC
TGCTGCAATTGATTCAAGACAAAAGCCACTACCACATAGCGCAACTCCATGGATTATATA
GAGTCTGGGGTCACCCAGAGGTGGACTCTCTTGCTGGAATGAAGAAGGTGGGTGATTTAC
TACATCAGAAGAAGAATGTCGATAGACAACTCGAAATAGACTGCAACATGACTTTCAGAG
AAGTCTTCTTTGTGAACTATTATCAGAAACATGGTTTTTATCCTCCATATTCAAGCCTGA
AGTACGATGAAATAAAAGATGCAAAAATAAGAAAGGCTCATGTGTACATAGTCTCGAAAT
TAGAATCATGTCAGGAAATTGATATTTTGTCTCCCTACTATAATAGATGCGGTTGGAGTT
ATATTACCATCACCAAATGCTTCCCATTACCTACTGGCCTGAATATAGCATCATTCTTAA
AAGATAGAGCCGTATCTCCTTCCAGAACTGATTTGATTCACATGGTAGTCAATAATGGTA
GAGTGACAGACCCTTTCAAAAGGCGTGGTGTCCTTATGTGGTTGGCAAACCAACCCATAG
ACATACCAGGATTGTTGAAGGACATCAATGAGAGAGCAACTGGGCTTCCTGATGATGATT
GCACAATAGGATTATACCCTAAGGAGAGGGAGCTCAAACTTCAAGCTAGGATGTTTGCCC
TCATGTCGTACAAAATGAGAGTATATTTTGTTACAACTGAAGAGATGTTATCTCATCATG
TGCTTCCATATTTCCCACAAATAGCTATGAACGACAACTTTTTACAAATACAGCAAAAAT
TTGTCTCCCTGACCACACCAATGGCTAAAGATCACGACACCCATGTCACTTATATAGTGA
ATATTGATTTCAAGAAATGGAATCAGCAGATGAGGAGGGATATTACCATAGGTGTATTTA
CTGATCTTGGGAGGATGTTCGGGTTGCCTGAATTATACAACAGGACTTATGATATATTCA
AGAACTCATATGTTTATTTGTGCAACGGAACATATTTACCTCGTGTGATCAACGGAAAAC
TGAAAGCGCAGTATCCACTATCTTGGGAGGGAGACCAGGGAGGAAAAGAAGGATTAAGGC
AGAAAGGTTGGACAATAGTTTCTGCGATGGACTTGTACAATATATGCAAAGAGCATTCAC
TAACATTCAAAATCATTGGAGGGGGAGATAATCAGGTGCTGATCATCACCATGCCAAAAG
GACCCAACGGATTAGCAGGGACCCATAACAGGATGGAGCGATTCTTATCTGATCTCGATG
AAAAGATGAAGAAACGAGGGTTACCTCTCAAGATAGGAGAGACATGGGTATCATCGTCAT
TATTTGCTTACAACAAGTACATGATATTCAAAGGTGTTCAATTACCATCTACCCTGAAGC
TAGCATCTCGCTGTTTTCATCTATCAAACACTGACCTTATGACAATTGAGAACATGTTTG
GAACATTGGCTGTATCTTATCAATCGATCATTTCCAAGGACCATTCCTGTTTAGTAGGAT
GGATATTCTCCAGACTCAATGCAGCATATTATCTAAAGGCATTATGGGAACATCATCCGT
TTTTGGGCCAGTCTATCCCCGAGATCCTCACCGACCAGGTGCAATTGTCCGGCTTGTCCC
ATAAAACAACCTTCAAGAATCAACTGACGCTTTACAGATTATATTACATGATTCTACTGT
TTCCGAGAGTGTTAGGAGGTGCAGGAACATTGAACATGTTCTCTTATCTATCTAGAGGGT
TTCCAGACAACTTATCCGAGTGGCTATCTTACCTGTACCTCATGAGAAAACATAGTCCCG
GTGATGTCAAGTATGTCATAGACCAAATACTATGCCCAACAAAAAGAAGCATGCCCAAGT
ACTCCAAGCTGTTGGAGGATCCGTGCAGTTTATCCTTAGATAGCGCAGAGATCGGATCAG
GAGCCCTCAGAAACATTGCTGAGAGATACCTAGCTGAGTCAGATAAGATAGAGAACAAAG
GTTTCAAGGAGTTTTTACAATTGTCATCCAAAGATGATGTCGAGAAGATGGCAGATACTC
TTTGTTCTAATGTGACTATCATCCCACGAGAGCTTCATGATATAATGGGATCAACTATCT
ACGGTTATATGAACAGTATAATTGCTAAGATAGATAAGTCTACCACAATCAACAAGTTGG
GATCCGGGGTCAATGTTATAGAGAAGATACGGGCAACAGAAAAGAACTGGATAAACTATT
GTGGATATAGGCTGACTGTGCAGTTCGGGATGAAAGCTCTGAAATGCCCCACAAGAACTG
CTGAGGCATGGAGAAATGAATCATGGGAAAAGAAGATAATTGGTGTTACCACACCACATC
CTTCAGCGTTTCTCCGTGCTAGTTACGGCAAATTCCATAACAATTGTGATGGGAATTTTC
TCTTACATGTCAACCTATTCAGAAAACATGTTGATCTACCTTATAAGGGATCAGGGCCAT
GCAAACCTTATCTTGGATCCTATACCCGGGAAAAGTCCCTTGGTACAGAATTGGCCTCAG
CATATGGGAGTGAGCCCCTGGTCAGAAGACCAATCCACCTGCAGAAGCTGATAGCATGGA
GATACAAGGAAGATGGATGTATGTCACGAATCATCAAGGCATGTTTAAGGAGTGTTACAG
ATCTTCCCAATGAGTTTTTGATATCTGATCCCAGATGTGTAACAGGGGACGCAGAGCATA
GATACAGAGACAAAGCAACTAAACATGAAGGTGTGATTAATAACCTGTACTACTGGAGCA
CATGGTGTAGGACACTTACAGATAGCTTCATGAAACATTCTCGTGGAGGCAAGAATGAGA
CAATTCAGTTCCAGACATGTTTGTTGTACATCCATGCTTTATCATCTATGGTGAATGACG
GATGCCACGGAGCTCTTCATTATTTTTCGAGACTAAAGACGAAGCAGATAGGGGAGGTGC
ACTACCATGAGATATGTGACGAATGTATAGTACCGCTGATCGACCCTGGTGAACATGAAA
CTGCCCCAAAACACTTTCCACCAATCCCTACATGTCCCAATAATCCATATCTTTATGTAA
GAAGGGAGGATATGGAGTTTACATATGCTGAGTTGGCGGAGATTAGTGAATATGAAGAGA
CTATCCTGACTGATAGTATAGAACACACATACGATCTCAGAACAGCTTTGAGTTTATTAT
TGGGATGTAGAATAGGCAGAGCTCTCACAGGGTCTAGGCATAATGAGGAAAATTTAACTG
AGTCTACGATAAGGCTGATGCTTGGCAAAGTTCATTTTCCAACACTAATGTCTGGTATAA
TAAATTATATCACTGCGTGGAAGTTCATGAAGAAGATGATCACTAATAATGAAGATGAGA
ACTATAATCAAGTGATGATAACGGAAGTCACGGAGAGAAGTGGATATTTTGAGACAGTGT
TTGACATGCTCACTACATATCATCATCAGAGATCCGCCATGCAATCTTGGTGCAGAGCAA
ATGATACAGGTATAGCTTTGGGAGATATTGAAGCAACACATGTGGTCTATGAAGTATTAA
AGAGAGCACAGTTAAATAGTCAAAGAATTGCCATGAAAATTTACAAGACCAGAGGAGAAA
GTGTAAATAGACAGGAGAAGGTGATACGTACTCTCATGGGCATGGATTACATTGCCTCAT
CATGCACGGAGTGTCAAAACTTGGTGCGTCAGTACATGAAGGGAAACATTGTCCGTTGGT
GTCTGTGTCCTCATACTGACCTCCAGAAATACCTCAAGGATACAAACCATGTATGGCCGG
AGGGATTAGAGGCAATTAGCAAAAAGATAGACTGGACCGTGCACGGGTATCCAGAGATAT
TTCCAAAACCAGGATACCCCTTTATAATTCATCATGTGGGTAGTATTTCATCACTTTCAA
AGATTACTGTCCGTTGCACCAAGATTGAATTAAAACCACCTCAGATAACCAATCATCTGT
CCAATTTTCCGATATTGTATCAGATTTTGGGGGAGATATGTGATGCTACAAGAACGTCTT
CAGAATCATGCAAAGTCATTGACACATATGATGGCAACATGGAGTTGATATGTAAAAGAA
ACAACAGACATCATCATGGTATGTCATATATCAGATGGTTCAGAAAAGATAGAAAAGAGT
ATCACATGATGAGAGCTCATATGACAGGGGACACCGTACATTACAGGCTAGTGGATTGTT
TTGATCCTACTGAAGACTCTACTGTGGTTTTGGAGGTGCGTGATATGTCGGAGTTGGAGT
ATATCGCGGCTAGGGATGATTCTGGAAGATTCACTGTTATATGTCAGGTTCATATTGGAT
CCCTTCTGTGGCTTGTCAAATGGGTAGCATCCTGGTGTCATATGCCTGGGATTCGGGTGG
TAAGATTCAATGAGGATTATTGCTATGTAATTCTCACACATATCAAGTTTGATAAAGTGA
CACAATGTATTGACCCAAGTGGATCAGATATTGTGTTGGAAGAATTGAGACAGGCTGTGG
CACACAATCAGTCCAGATTGTATGATACGTGGAAGATAGCATCCAGTACATCAGCGAAAG
GCACTACGGAGGACGAATTAAGTACTGTACTCTTTGGTTCTCACATTCATACAAAAGAGG
GATTAATAGCGTGCTATCTGAGAATCCTCCATAGATGTAGATATCTCAAGAGGAAAGGGA
TGCTGGATAGGATGGATAGTATATTATATAGATATACTTTAATATTGGCAGAAATAACCA
AACAGGATGATATCAGAACAATAGCGGAGGAGTTTATTTTAGATATAAAACCGCCCACCA
CTATCTTACCACGAGTCGACTCTACCGGCACTAAGATGAGACGATCAGCTCTGTGTGCCA
ATGACTGTTTAGTAATTGCACAGGAGCGTAACCATGTTGTGATGTTAGATGAACTGAGTG
TCAACGGGGACAACATTGCACTGGTGGGTGTGCTGAGTGACAGGAGAACTAAATGCAAAA
AGAGGAAAAAGGAAGCCTCTGTTTCTGATAGTGATTAGAGGTCGGATGTTCTTTATTGTT
ATAGTTTAGTCATAAGGTGATTACTCTTAAGAAAAACTCTTCTTTACTATCATACCTGTGAGATAATACTTGTTAACATGGATACACACGTGGTATGACACTGGGGGGGACCCCAGCGATATCGATGGTGTTAATCAGATTGCACAAACCAATGTAAGAGAATAGACCTTACATGAGTACACAAAATGTAACACACATTGCTTGCGGTATATGCCACACAGAC
>Seq38 [organism=Geum deltanucleorhabdovirus 1] genomic sequence
CATCAACTTATCATATATCACGGTCGATGTGGGTGGGATGTACCTGTCCCACTCGCGGTT
GCAAATGGTCAACAGTTTTACTTGTCCTTATGAGAATGTTCTTGCCCTATCATATTAAGA
TTGTTAAGTACATTATGACATGTAACACACAACCACCAAGAGTACCTGTACAACGATTTT
TTGTTATATCAACCAAAACAACACTAACGATCTTTAATATGAAAAAACATGTAGGTTTAT
ATTTAACAAAAACTCAACTGGCAGTGATATTCCAATTCCAACAAACCAACAACACTCCTC
CCCAACAAAAACATGTCTTCCGAGGGTGATTTCGTTTTTTCTGATCTAAAAAATGTCACT
AAAGAACCTTGCTCATATTCTACAGTTAGAAGACAAGAATGGGATCCCACCTTTTTCAAC
AATGCAGCCAACTTGCGTTATTCTATCAATGAGTATAGTGAGGCTACACTGGTAACGAAA
TGGACAATTGTTCAAACAGCACTAAAAGATGGGTTTTCTCCTTCTTCTCTTTTGGAGATG
GTGAAAATAGCCTTCCAATTGAAAAACCCAGATAACACAAAGGGGTGCATATTAGGAATC
AAAGCCTATGACGGCCCAGGTAGCACCACTACTAACTTTGCAGCGGAAGATAGCCTGTCA
ACCACTAAGTATCCTAGGAGCACAAATGAGGCAATTGCTATAGAGCCTGATGCAGGTTTA
GGAAATGGGGATGATGAGGGAGGTGATGACGTCCAAGCATTAACCGCCGATGATATTGCA
GTCAGTGCACCATATGTATGTTGCACTTTGCTGAGAATGCTGAAGAAGGATCCTCGGTCC
TACATTCTATCACTGGACAACATCAGGAAAAACTACAACCAATTTTATAAGACACCCTCC
CCTTTGGTCAATCGATTTACCGTGGATAAGGCAACAGCTGAGGTAATAGGAGATGTTCTT
TCCAATGATCCCATCATCAACCATACAGTCATATATTATCTGAATGCTATGTCCAGTACA
CTAGAACCTCAGTCCAATGCCTCCGGGTTGGTCAGGTACTTGCTTGCACAACATCTAGAG
TTTAAAGGCCTGAGCACATATAGGCTTTTTGTTGATTGTTATAAGCATGTGAAGAAAGAA
CTCACCCCCGCCGTATTTTTATCTTGGTTAATGAATGATGCTACAGAGAGGGGAGTACTA
GAAATTGCTGATGTCCTTAGACGTTACGACAATGTTGACTCTAAAGAGGATAGGGGTTTC
TTCTCTTATGCGAGATATCTTTTGCCTGGTGCCTTTTTTGATATCCACATTAACAACGCG
CCTGTGTTGTCATATGCTCTAGCAGTACTATTGAGGGATTTAACTAAGCAGGATGATGAT
GAGAAGGATAGGAACAACCGACAAAATGATCCAACTCAGATTGCAGCATTCAAGCGCATC
AGCAACTTAGATAAAAAGGATGGTAAAGAGCTTGCGGAAATGTTTATTACATGCTTGAGA
GAGCGCAAGCAAGTCCACAAGAAGGCTGGTTTTGTGCAGCAAAGGGTTCAAGAGAAGACC
CATGGAATCAAAAGGAGTTATAAAGAAGGCATACTAGTTGGCTCTAACACTGCAGGAGGG
TCCACCCTAGCTGATGACATGGAGACTGACTTCACTGATCTCACAGGAGAACGTCAGGCA
AAAAAGCAAAGGAGAAATGCTGACGAAGAGTCACTTCTTGACTCCTTAGGTGCTTAATGT
AATTCTTCAATATAACTCTTTCTTATGTTTATTATGCCCATATAGTAAAGTTGAATAAAT
AAATAAATATAAGTGTTTCTATATAGCTATATCCAGTATATGCTCTCTAATAATAAGGCA
GTCCCTACCATGTGATAGTATGTATTCAATTATGTTCTTTTTAATAAAAACTCAACTGTT
TTTCTTAAGCTAGATTATGCCACCCACCAAGGACGAGGACAAAGACAACAAAACAAACCA
ACATTTTCATAAAAACAAGCCATATAGTAGGATCAATAGTGAGACTAAAGTACCAGCTAC
AGACAGTAGACTCAAAGATCTCCCTGCTCCCTTACATTTAGAGAACATAGAAAGAGACGC
ACAAATGGGGTCACTGTCTAGGGAGGCTTGTTCTAGTGTCTTGTCAAATCTCTTGATCAA
CCAAGGAGTCAGCCCTGCTCCACAAGAATGGTTAGATCTGTTATTAGATGACCTAAAGAA
TGGAGGAGTTTATCAGACACCATCAGAAGATTATAAAAAGGCTATTACTGCAATGCTTAA
AATTATAGGGATGGTGGTTGCTGACAAGAATCAAGACAGAACCCCCAATATTGATGCTCT
GATAAGCTATATGACAACTGAATTGAGCAGGCAGATAAGTATCATGGGGAACAACCTATC
AACAACCATAATCACAGCAGTCTCATCGATCCCCAAACAAGAGCCCACCACATCAGCCGG
GACACCTAGCCCATCCTGCCCCAACCATCGAGGGAGAGAGATATTAGAGAACAGTCAGTT
GAGGTTGAAGTTGTGGTTTCTTGTACAATACTGTGGATGGGGAACACCACATGATTGGGT
CACCGACGATAATATGATAAATTTACTGATGTGGCTTCCGTACTCTGTAGTAGAAAAGGC
CGCACAGAAAGTTAGAGACCAGAAGCCCGACTCGACCACCCTCATCTCCTGGGCTGACAC
ATTCCTGAAATCCCTCTCAAACAACAATAGAGCCACCAGTTTCGGAGTGACTGTGCCCAC
AAAGTCTCCCAAGAAGCACCTGCCTAAAGAAAGCTACCAGGTAATTATGGGAGGATTGAA
AACTAAATATAATATTAATGGTTGAGCATTAACCATATCTATTAAAATATATGTAATATT
TATCAAATAAGTTCATATCATATTGTAGTGTCATTAGATTACCATGTATTATTCCTACTG
TCATCAGCTATATTATGTCAGAATATATTGACCTATGTTCTCTGTTATATTATTGTGTTT
TGTTTCATTTAACAAAAACTCAATAGTTTCATAATCAGTCCAGAAAGCCACCCCAATCCC
AGCAAATCAAACCTCAGCATCAACCAATATGGCAAGCACTTCCTCCATTGAACCCTTGAC
CCCAGCACCTGAATATGAGAATGAGTTGGAAATAATGAGAACAAAGAACACAATTGATAT
TCCTGCAGTCAAGGTAAAAGGAGGCACCAGGATAATATCATCTGACAAAGTTGAAGTAGC
AAGCCTAATTAAGAAACCCTTCTTAGGAGGAATCTTAGGGAGACCTACTACTAGTAAAAT
AAACATGCGTGCTCTGGTCTTGTCATGGGAACCAGAGATAGAGGCCCATCAGCATCATCT
TATAAATCTCCAGATATACAACAAAGCCGCAGGCACACACAATGGTCATCTAAAAGATTC
ATACATGGAAGCTCTCCTCCCTGCTCACTCAAGATGGGAAATAAAAATAGGTTCTTCTGT
CTGGATACCTGTCCACAAGTACCAGCTGATGAGTCCTTGGTCATTTAAGCTGACATCAAA
GAATGTCCCAGGAGGGAACACACAGGATCTTGGTACATTCTCTGTCATGTATGATTTCAC
TGTTGCTGGACCTAATGAGCATTCATCCTATGAAGTTCCTAAGATCCATATTAACAAGGA
AATCTTCCCGTTGTTACTCCCAATTTATAAATTTCGAGGAGCTAATGGTGCTTTTCAGAG
TAATAAAAGAATCATAGAGGACAACATCAGGGCCAACAAGGACATGTTGGTCAGCATTGG
GTTGACAGGAATATCAATGAAGGATACATGGCTTTTGATGACGGTCATTGACAATCCAGA
GTTAGAAACCATTAAAGATGCAGTTGGGACCAAGAAAGAAGCAGAAGCAGTGAACATGCT
TCAGGAGATATTATGTCTCAAGGAAAATAACAAAATGGTTGACTTCCTCCCATATAGTCT
GATAGAATCATTCACATCTGATGCAACTTCACAAGTGTTTACCGAGGCCATACATGATGT
TGGGAGCATGAGGAAGTTCTCCATCTAATCGGTACCCAACAGTGTCCACCAGGCCCCAAC
AAGACGAACAACCAAACAAATGAACGAAATAAAACAAAAATAAGAACAAAGGGGAAGACA
AAATGAGAGTGAACCTCGCGCGCCGTGGGGGTCCCCGGGCACCCAAACTCACTCCTGTCT
TACGATGTACTATTTTTAATAAAAACTCAAATACAGGATACATCCAAAGAAACAACACAC
CCACCAAACCATCCCAAACCCAGCGACCATGGCCAAACCATCTGCACCACAGGAAGAGGC
AGAAAACGCACCCAAAACCGATGCACACTATCCGATAGTCCCTGCTCTGATGAGAGTATG
TGGTTCAATCCAATTAGATGTACTCAATAACGATATTGATCTTGAGGAAGCTAGAAATAT
CATCCTAGACATGGCAGATGATATACTAGAGGGTTATGATTTTAGAGGTAGAGAAGATGT
ATGTGATGTATTCAAAAAGATGTTGTTAAAGGAAACAGGAAATCTAGCTGTTTATAGTTG
CTACAGTATGATATTAGGGAAACCGTTGCGTTATATGACCAGCATGGGAGAATGTGACAT
CAGAGGAGTACCCATCCGGTTTAAAATATGGAAGACCATGATTAAAAAGACGTCTCTAAC
ATCCTTCAAAATCGAACATACTGAGGTGCAAGATAGCTTAACCTTCTCAATAAATCTGGA
TGTTTGTGTAGTTGAAGCTACAGAGGAACAAACCTTGAATCCTCGTATCCCAATTATTGA
GTTAAAACTATTACACAACACACACACGACCCAAAGAGAAAACCAGGCGGACACCCAGGA
TCCCAAATCAAGGACAACACGCAGGCCCCGACATCATCACGTGGTATCACTTATGGTGAA
TGCTCCAAGCAAAAGTAAGAAACATAATGATTATTACTCAGGGAAACGAGGGAAGTGGAA
TATGAACCTAGGCAAGATGGCAATGGGATACCTAGCACGACATTCAGCAGTGGGCCAAGA
TAGGGACGCACAACTCATGAAGACTCAAGATGCACCAGGATCAATTCAGAAGTCATATAA
TAACATCCATTCTGATCATGATGTGTCTGAATGATGACATAGGTGCTGATTTCATGAAAG
ATCTGATATGTTGTAATCTATTGTTTAGTAGTATATTGTTGCAGGAGAATCACATATATC
TATGCTTACATCGATTATATTTTATTTTATTTTATTTTAATGTAATGTCTTATTTAATAA
AAACTCAAAGAGTCAAATTATACAAGACACACACAAAATGTCGCCATTACATATTGTTAT
CATCCTATTTATGTTCCAAACCATTGCCTCATCCGATCCAGATACTAAGAAGGATGATTC
ACCCGTACTGGCAGAAATGACATATGGCCCACCAGCCACCACACCTCCAAAGATGAGCTC
CATCACCATACCACCTCCTCCCAAATCCATCCCCCAAGACAGTGAAAAACAGACCAGCCA
CAAGGTAGATAAACTATTGGAGCCAGGAACCACATTTGATTTAGGTCCTTTTATTAAACA
AGAGAGACTGGCCGGTTCCAGTATTGTTGTTGACACAAGACAAGACAAGTCAGATAGTCG
CATAAATGTTGTCACTTCCAACAAAAAACAAGAGGCAAAGAAGGGGAGTAAAGGTATATT
TGGAAATTTCAAAGGGGAGAAAGGAAAAAGTGGTTCACATTTAAGTACAAAAGAGGATAA
ACAAGATGATGCCTATGATGCTCAGTTTGACACTAAGGTTACAGGGAACTCCACTAATTT
TCCATATGGGCCATTATATCTATGTAATGAAGAGAACAATAGATCTGTGTTGATCAGTGA
TGTGTGGCGAGAATGTCAACAAGTGTGCCAGATGAACCAAGAAGTAAACACAACTACTCT
TAAAGTGTATAGATTTGTCCCTGTGGTTAAAAATGTGGTAGTGTATGCAGTAACTGTGAT
GGAAATAACAGACACATGTCATGAAGACATACTGGGAAATGAATATCACAAAAAGGAAAC
AGCATCAGTGTTATTGACCAAGGAAGAGACTAAGGCATATGTTGAACAAGAAGGATCACA
CTTAGCATTAAATCATGACATTATTGTGGGGATCCAACCATTAGCGGACTGTACTTATTT
CTTTGATAATTCGGAAAAGTCACATATTGTACATGTGAAAAAATATGAGGAAGTTGTAAA
ATTTGATGGTGCATCAAATTCATGGTATATCCACATATCACCTGATAATGCCAACCTGGC
GGTAGGAGATGAGTTCTATGTTGGGTCAAGCGCAGTGTACTATTGGGAAAGCCCGTCAGA
CACAAAGAACCCACCATGTCAATACCAAGATGATGAACAAGAGCATGTTTGTATAGGAGA
CTCTGTCTATGGCGAAAACATGCAATGCCCCACATTAGGCGTGACATATAGACCACCATA
TTATCAGAGGAATGCACCAACATGTTATAATGCCAACCACATTGTTGATAAAGATAAGAA
GTATGCAGCATTGGTTAGGCATGGGAAAAGCAAGCTGTATGATGTCATGATGTCCAAGGA
CAAAGAAGATCAAGCGATGAAAGCTGTCGTCACAGCAATAACAAATGTTGAGAAACATTT
ATGTGATTATTCGTGCAATGAGATGGTAGCAGGCAGGATCAACCCTCCCTCCGAAGGGAT
AATAGTGGATAATCCATTAGGAATATGGAGGATAAGGAATGATGCTGTCCTATGTGATCA
CTGTGAGAGCGTAGGAGATTATGATTTTACCATATTGTCCTTTGCTTGCACAGTAGAGGG
ATGGTTCGGGGTCAGACTGAAAAGAAGACATGATAAGACATATTATTGGAATGTTAACTC
AACAATTGCCACCAAGGTGGAACCTCCGTGCCAAACACCACATCAATCAGCAACATCAGA
GGCATATATGATGAAATCCATGAAAGAGGGAAGGACACTCATTACACCCATGGGAGAAGT
CTTCTTTGACTTTGTGGATCTTAAGATAACTAGACGACCCATTGTGCATACCTATCTACC
AATCACTAGGTGGTATCCCATGGTTTATACTGATGAAGAAAGGAGAGCATCTTCCCAATC
AGAGCTTGAAGTGGCCATCATCTCTCAATTCACTAATATAACCAAACAGATACCGAAAGA
AAAGGAGAACCAAGCATCCGAGATAATCTTCCCTTCATTCAAAACAGCAACATTGGCTGT
AGAAAACACGGTATTCTCGTGGGTCAATACATCAAGGAACATTATCAAATATGCAGTATA
CGGATTCTACTGTTTCCTAATTTTTATTGGGATAAGGATCATCTTAATGTGCTGTAATGT
GCTTGGATTCATGGTCCGGGCAACATCCTCGGCTCACTTAGATGGACACGTGGGGAGTAG
AATTACCATCAGATTAATACTGAAGTTTATAATTATGACAATGTTGTCATACAGGGATGT
TAGATTGATATATGCTAAATTATATGATAACTCACTATATCATTCTTTCCTCACTAGTTA
TGTTTATATATATTTGATAGGATTATTTTCATTTATATCATTAATTATTAACATGTTAAA
GATGACCTCTTTGGTCAGGGAGCATCCCTCATCAGGCGAGGAGGGATCACACAAAAGAGA
TCAAGACACCACCAGGAAGACAGTTCACGCACAAAATCGTCATAGAAGGAGCAGAAGTAG
AGTGTCCATTGTGAGAGCATGATCACCCACGAAAACTAATAACATACCACATCACCCAAG
TCGAATACGAAGATGAAACTAAAGGGGTAATCCATTATATATATTATTTATTTAGTGAAC
CTCCATCACACTATAATCCTGATTGTATTTTAATAAAAACTCAACTTCAAATTTTCAAGA
TAAACAGAGATGGAGAATAACGGTTATTATGATGATGATGAACCCTACTATGAGGAAGAA
AGTTATGATAGAGAGGAGGATGGTGACCAGAGCAACCAGACCAGAATGGACCATGGTGGG
CAATATCATCTCCGGTCAGCATTGTTAGAAGTTCACCCTGAAGTGGGTGTACTGCAGAGG
AGGAGTAAGTTCAAAGAGAGGATGGAGGAATTGATAATAAAGATGTTCCCCGGTGCTGAG
GTATCATCTGATCAGATACGCCTTTTTAGTAGCATGATGTGGTGGATTGAACAAGAACCT
AAGACATTCATCGGAGAAGATGTGTTGAAGTTGTCTAAGGACTTAATAGATGGAGAGATG
AACCTGCTAAAGACCACTCTAGGGTTAACAGTCACTGTGGATGTGTTTTTTAATGAATTA
ATTTCGAGAAACAGATTCAGATCCAAGTACCACAAAGTACATCGAGTGTTTCAAGCTTTA
CTCCATTGTTTTAATACACTGTTGTCGAACAATTTAGGAGACAAAAAGCTATCCCTAGAC
AGCATAAAAGCAACTTATGGAGGGAATTATGAACTGTGCAACGACAATAGGGTGGTAAAA
TATAGTCAGCTACCTGGGTTCTACATTGTCATCACCAGAGAGATTGTTGGGTGGAAAGAT
AAACATAGTCCAACATTGTTCTTAACTACTTCAGATATGCTGATGAATTTAAGTGACAAA
GTGACCGAGAGACAGAATATCATGTTGATGAGTCAGATTGGTGAGATGTGCTCACCACAT
GCATACCCTAGAGTGTTCAAAATAGAAGACATCATCACATGGGGAGACAATGTGATCAGA
AATCTAGGGAATGAAGGTTACAAGGTCCTGAGTAACTTTGAAGGGCTAATTGTCTCCTTG
ATCATAAAGAAGGAAGACAACTCTGATGAAGGAATGAAATTCTACAACAACATCATAAAT
GAAGTATCAGAGTTAGGAGAAGAATCAAGGGAATATTTTGATAGATTGATTGAAGAAGTA
AAGGATGAACCAGTCGCTCACTTGTCCCAGATTCATGGGTTATATAGAATCTGGGGTCAT
CCGATAGTGAATATGGTGTCAGGTATGACTAAAGTAAGCAGGATGCTGCATAAAGTGAAA
GATGCTTGTCCTGTATTAGAGAGGGCTTCTAACATGTCATTCAGGGAAGTGTTTATGACC
AATTACTTTAATTTGCATAAACACTATCCCTCTGCAATTTGGGACGAGGAAGAAGCAGCC
CGGTTAGCAGTAGATGATCCTGATGGATACCTCGGGTACAAGTACATCAGCAGACAGGTC
ACAATAGAGGAGGGAGTAAACCTGATGCACAGAAGATATTGTCTACGGGGATGGGGACCA
TTGATACTCCAACAAAACTTTCCTTTACCTTCGAATCTCAATTTAGCTTCTTTCTTAAAG
GATCGTGCTGTGTCCCCGAACAGAGAAGAATTGATCCACATGATTGTTTCAAAAGGAAGA
GTTACTGACCCCTTTATCAGAAGAGGAGTCCTAAAATGGCTCAGGGAGCAACCTGCTGAT
ATCAGGGCATTCCTAAGGTCCATAAATGAGGAGTCATTAAGGAGATTATACTGTACCATC
GGGTTATATCCTAAAGAAAGGGAGTTGAAGAATGATGCAAGGATGTTCGCCCTGATGAGC
TATCAGATGAGAATGTATTTTGTTGCAACAGAAGAAATGCTCTCCGATCACATATTAAAG
TATTTTCCCCAGATAGCTATGAAAGATAATTATCTTGACATTTTGAAAAAATTCTTGATG
TACACCAAGAGGAATTATGAAAATGATTCTGAGATAGTTTTCTTCGTCAACATAGACTTC
TCAAAATGGAACCAACAAATGAGAAGAGAGATTACCCAGTCTACTTTTACAGACCTGGGT
AGATTGTTTGGGCTCTCAAATCTGTATAATAGAACCTATGATATTTTTGAGAGTTCATAT
GTCTATCTATGTAATGGGTCATTCTTGCCTCAGGTCATAGGAAATGAGCTGATTCCTGAG
GACCCTCTAGCTTGGGAGGGAGATATTGGAGGCAAAGAAGGATTGAGGCAGAAAGGGTGG
ACTATATCTACCGCCATGGACCTGTACACACTGTGTAATGAACATAGTTTCAAGTTCAAC
ATTATCGGGGGAGGTGATAATCAAGTGCTCATTATCAAGATGAGAAACCTGCAGGAAGGA
AATCGGGAAGACAACTTAAGAGTTGCTAAGGACAGAATGAATGTTTTCTTGTTGGACCTC
TCTGAGAAAATGAACCAGAGAGGATTACCTCTGAAAATAGGTGAGACTTGGGTATCATCT
CACCTCTTTGCATATAATAAGTATCTGATCTACCGGGGAGTGCAATTGCCTTCCACGTTG
AAATTGGCAGGTAGGTGCTTCGCATTATCTAACTCAGATCTGATGACTATGGAAAACATG
ACAAACACCCTGAATGTGACATATCAGAGTATTATATCCAAAGACTATAGTTTTTTGGCA
GGGTGGGTCTTCTCCCGGATCAATATGTTCATGAATCTTTGTGAGATATGGGAGTACCAC
CCATTGTTGCAGAAGCCAATCTGGATGGCATTAAAGGGGGAGGTTAATTTGAGAGATAGT
AATAGCAAGAGGAGATTCAAGACTGGTGCTGACAAATCAAGTTACTTGCTGATATTAGCA
ACATATCCTCGATCATTAGGGGGTATTTTTTCTCTCTCATTCTTCTCATTTATGATAAGG
GGATTCCCTGACCCGGTATCTGAAGCAATCACATATTTAACAGGAGTACAACCAAAAAGA
GGATCCCTGTTGGAGAAAGTGCTAGCGAAAATCAAGAGAGTAAGAATGTCAGATATCAGG
TCATATGAGAAGTTAATTGAAGATCCGACATCACTGAATCTTCTAACCCCAGACCATGGA
GCTGGAGCATTGAGGAAAGAAGCTGAAAAATTCTTATCGGGGTCAGATCAGATAGAGAAT
AGATACTTTCTGAACATGGTAAAGACTTATCAAAGCAGCAGCAAGATTGAATTTATTAAT
GCTCTAACTAGCGCTGGTACTCTCATCCCCAGGGAGTTACATGATATAATGGGGTCAACA
CTCTATGGGTACATCAGCAGTTTATTGTCCAAGATAGACAAGAGCACTACTATAAATAAA
TTGGGGAAGAATTTTAATGTAGTGAGAACAATCAGGGAAAAGGAGACCAATCTCTGCAAT
TATATTGATTACCTGTTTGTTGACGAGTCAGGTGACATGTTGACTGGCTGCCCCACCGAA
CAAGCATCCGCACTACGAGAACGCTCCTGGAGTAAGAGGGTAATTGGTGTTACAACCCCT
CACCCTTTTGCCTTTCTAAGACATCATCCTAAGAATTTTTATCATCGTTGTGATGGTAAT
TACATTAAGTCAATCAATTGGGGGGTCTATCAAGGAACATTGTCTAGAGCAGGACCATGC
TCACCTTATATAGGCTCTTATACTAAGGAGAAATCACAAGGAACAGAGATGATGTCAGCA
TACGGTCAAGATGATATTTTGAAAAGACCGATACATCTCCAGAAGCTCATCAATTGGAGA
TATGGCCCAGAGTCTACAATGGGGAGGATAATTAAGGGTACCATGGCAGCTGTCAGTGAC
ATTGATCCGAGCATTTTTGAGCCTGATCCTAGATGCATAGTGGGGGATGCTGAGCATAGA
TATAAAGACAAAGCTGTGAAGCATGGCGGTTTGTTAAATAACCTATATCATTGGCCCACT
TATATGACAATATTTACGGACTCATTTGTCAAACACTCAAAGGGCTCCCATAATGAAAGT
TTACATTTCCAATCCTGCATGGTCATGATCTCATCTTTGTTCTCGGTAATAGTTGATGGG
AAAGCAAATAACATCCTGTTCTGCAATGACATGGCCACAGGGACCAGCCTAGAAGGACAC
TGGCATGAATGGTGCAGCAAATGTATCAAATTGATAGAGAACCCCAAAGACAGTGAGACA
GCTCCACTAATTCCAGTAAGGTTACCAATGGATAGCAGGAATCCATATCTTTATGTTAAC
AGAGAAGCAGTGCAGATTCCTTACCATGAAGAAAAGAAGATCTTAAGAATCAGGAGCATG
CAGCTGTCAGACTCAATCACAACGAGAGGAGCACCTATAACAATGGTGTCATGGATGATA
GGTCTCAAAATAGGAGAGATGATGTATGGAGGAAATAAGAAGATACTAGGGTCAGATTCA
GCCATCAGATTACTCCTACCCAAATTAAACATTCTCACGGTCTTGGGAGTTTTAGGGAGA
TACATCAACATCAGAGAAGCGATGATGAGTTTCTTATCAGATGATGGGCTGTTACAAACC
TTTAACCCCATGGTTTCTTGTTTCAAAAAACTGAAAAAGATTATCCCATTAGTTAGTGTG
TTGCTACACTCCAATGACAATCAAGAGAGAGTTCTGTTGGAATATGGGTCAACAATGGGA
GATGCCAAAATATTAGAACACCATGATGTCATGACAAAACAGCTGATCATTCAAGCAATT
ATCCTCAATAGACTCCCCACCGAAATACCTAACACCGGAGCAAAGATGAGAGATGATGAG
TTGTCAAAAACTGAATGTGTGGTCAGGAAATTGCTAGGCTTAGACATTGCTAGATTCCCA
TCATGCAGGTTGTGTCTAGGAGCATTAAAAGATCACTTGTTTGATAGGGAACAAGATACA
CCCTTATGCGGACACACAAATCTTAGAAGTGCCCTTACTAGACAATTTCTGGTTTTCCCA
GAAACCACAGAGTCGGTATCTAAAATGGTTGAATCAACCATGAACAATAAGAGGGGTACA
TTCTATAGAGGTGACAACATTGAATTTGTTGAATATCACATAGGACCAGAAATTGAGATG
ACCAACATTCTGTCCAGCCCAATCGAAAAAGCCCCCCGGTTAGCAGGAGGTAGGATATTT
CAAGGGGTATGGTTGGTATCATATATCATACAACATCGTGGAAGCTATACTGGTGGGCTG
CATGTTGTGGATGTATATTCTGGTACATTGGTCAAAATGTTGAATGATGCCGGACTATCT
GGGCAAGTTGCTATCAGCATACTTCACTTCTCCGACGACGGCGCAACCAGACTGGGATGG
AGGGAAAAGTCAGGTCACCCTGATATATATACCCTGGAGGAAGCAATTCTAGAACCACCC
TATACCACTCTTATCCCTATTATTGACATGAACATGGTACCGACAATTCTCAGTCACTGT
GCCAAAACAGCAAATAAGTTCATAATGTCATTTGTTATCCTAGAGAAAAACCTTCGGTTC
CTGATAGAGTATTTGTCAGGATTGATGTACAACATGAGAATCAGTCTTTCTGAAAGGACA
GGAACGGTTGTTTATATGATGGTGTCTGGGGTGCCAAGAGTGAATATAAAAGCAACATAT
TCTCCGCTTTACCTGGACAGGTTTGTCGAATTTATCAATTCGACAGGCAGGGATGAGTTG
CAAGCTAGGGCTAGATACAGCACATGGTTCTGTGGAGAGACATGGAAAACTACAAATGGA
CCTTATCATGAGCTAATATCTCTAGGTGTGCTTAAAATAACTGACAGACCTGAAACTATG
GGAGTCCTAGTACAAATCTCAAACAATGGCTGGATAAAGGGGAGATCAGTACAAAGAAGA
CAGAGGATCCTAGCAGAAAAGTGGTCTCTTGCACTACTAGTATCAGGATTGGATCCAAAT
ACTAGAGATGCACTAAGAGGAGAGAAAATGAGTGTCCTATCAACTTCCAGTCTAGTGTAT
TCTGACACTGGCACAACAATAGATGATGATGTAGTAGAGACATCCCTATTTATCAATGAT
GTGTTTCATCCAATAGGCAAGGCAATATTAGAAATAGGAAGAGCCACGATCAACATTAGA
TGGAAAAGAACCAGGCTCGAGCACTAACAAGAAGAACACCCAATGCCCCACATATCCTAT
TCTTTAATCCACATTATTTAACAAAAACTCTCTTCTTTTTAATTCAGGATAGGTACAACC
AGAATCGAGAGCAATGCAAGGCTAGATTGAGCAAGATACAACCACTCTTAATTTGATAAA
GATGGTAACTGAACGTGTACCATCCTACAACAAACTAAAATTATAAAAGGAACCCAAGGA
GACAGATAAGAAAATTGTATAATAATTTGATGAGGATGGT
>Seq39 [organism=Mentha deltanucleorhabdovirus 1] genomic sequence
GAGCTCATGCACTTATCGTGCACAATCCCGGCCTCCGACCTCCATGACTTGTGAGCCCTGGAACATGTCTACATGGTTACTTGATAGCCGCATGATTCCGGGGCTCACAAGTCCTGGAGGTCGGAGGCCGGGATTGTGCACGATAAGTGCATGAGCTCTGCACGTATACACGCCTTACGATCTGCAATCCAGAAAGACATTTCATCATGTTGATGCTATCATTTAAACATACTTATTATCTAAATACTACTGTACACCACAGTAAGGTGCTAGAATTAATAAAAACTCAACCTAAATATCAACATATTTTCTGAAAGCTCTTTCATTAACAGATATATATCATCTGTCTTATATAATTTTCAGGATGTCGAGAGGAATGGATAATGAAGCTTTTGAGATCCCGGAACATTTTGATAATGATGATGATGTCCTGGAAGAATTCTCTCAGCTGAAAGTACGTCCATTCATGCAGTCCACTGTGGTAGCAGCAGACTATGACAATGATTTCTTTGACACAGCGAAGGGAAACAAGACATTCAAAGTGAACATATTAGAAGATGACAGCATCCTAACGACATGGGAAACAGTTAAGAGATCACTAGAAGAAGGAAAGATCTCTCCTGTCGACATACTGAGCATCATCGAGTTGGCCATGAATATCAAGAGTGTCGAAGAGGCAGGAAGATTATTGCAGTGGCCACAAAGAGATCAAGACATGCTGAGTGGTTCTGCTGACTTGTCCAAATCTCGTCTTATGACAGGAAAAATAGCTAAAGATATTAGTAAAAGCATGCTAGTGGATGAAGACTTCACAATGGCATTTGATGAAGAAGAGAATGAAGAGGACACCCTCGATCCGGATGGCAGAGAAATAAAGATAAAGGCCGCAGGATACTTATGCTTATGTCTTCTGCGACTCATGAAGAAAGATCCTGACAATTTCATGAGAGGAATGTCAAGCATCAAAAGAGGATTCAGTCTCTTTTATGACACTTCATCATCTGAAGTTATGACATTCAATATTTCAAAGGCATCTGTGATAGCCATTTCAGATGGGTTGAGAAGCAACAACAAGCTCAATCAGACTGTTGTATATTGTGTTGCAACAGGGATGAGAGACTTGTCTCGGACTTCTCAATCCTATCATCTGATGAGGTTTGCATTCTGTCAGCACGTTGAACTCCGTGGTCTCCATGCATATAAGCTCTTTTATGAGCTAGATAAGGTATTCAATGATAGGTTACCGACCGCTGTTTTCCTGTCCTGGCTGACAAACGACACTACCATAAAAGCTGTTAAACAGATCTATGATATAATTGTCAATTATGACAATCAGAACAAGACCAATGAGTATTTGTGGCTTTATGCTAGATATCTCAACAATGGCTATTTCTTTGATCTTCATACAGCTCGATGCAGATGGTTGGTATATGTGTTGGGTGCATTGTCCAAGTCCCAGGTCCCTATAATCAACAAGTCCCAAGGGAGCCCTCTCGATCTCTTAGAACTGAAAAAGATGTCTAAGGCGGAAAAAATAACTGCCCAAGAATATGCAGATATCTTTGAAGAGCAATACACTCGCCTAACTGTATCATCTTCCAAGATGAACAGGATCCAGAGGGAGTTCCAAAAGAGAAGAGGCATCCCGACTACAAGGACAGAGAACAAGAAGCGCACCTACCAAGAGATGGAGACAGAAGACGCATCAGGACATGCAGGACCCTCCCACAAGAAGACTAATCCGGAGTCTGATGGAAGAAGGCCCTCATCACCAACACACCCCCCGAAGCATATGTTCGTCCCATACACCAGAGAAAGGTCAAGATCCCCTAGGAGAACTCAAGAAGATAGGATAGACGATGTGGACTCCGATGAGGAGGAGGATGGAGCCCCCATCATATAGAGATGACTCGTCTCTATTGTTCGTCTGTCCATTTGGATAAGCATCTTAATCTAGATAATTAAAAAGTGTGTGCAATTTGTGGTTGGTTTTTGTTATGCCAGTGTGATTCAATATTAAATCAATGTGTTTGTAATGGTCGGGTTGGCTTTATGTATTCTACGTATTATCTTAAGAAAAACTCAACGCAATATAGGTAATTTCGTGTTTGTTGCTCACGCTTTTTTGTTTATTGTTAATAGAGAATGCAAAGTTGTATATGAATTCAACCACCACAAGAGACAAGAGGTCTAATCACCCAGGTTTTTCCCTCGTGCCACTACCGCTCTATTCGGACGTGCCTAGACCACTTAAATCATTAGAAGTAGCATTCGACCCAATGGCACCAGGATTCTCCGCTACGACCGGCCCTCTCACAAAAGAAGCATTCACTCAAGCGCTTACTAGTGAATTGAAAAATCAAGGCATAGTAGACACATCAGGAGGCATCTTAGCTTCCCTCCTTGAAAAATGCGCGAAAGATGGGACCTATGTAGCACCTTCTGCAGATATTATGGAAGGGATCAGAATCGGATGGTACAGTAAACCCATCCCTCCTTCAACCAGTGAGATGTTTGAGCATTCTCAGATGGACTTCCAAGCAGAGGTACTACGTATCATGAGAGAATCAGAAGAAAGGATGAAGAGGATGATCTCTCTCACAACCAACATGAGGAAAACAGAATTGGAGACAGATTTGCTGCCTGGTGAGACCCAGCTCGCCAATATAGAGAAGTCGGATATGCAGGTAATGTTATGGGTGGTGTGCTATGTTTTCAGCTTTGCTCATGTTTCTGAGGTAATAAAGTCTAAGAAATGGGAAGCTGCCATTTCTTACTTGATATCAAAAAAGTGGCTAACATGGGGCAGAGCAGTCCATAACACCTACGGGGTGGAGAGAAAAGTCATAGATGATATTGCAGAGAAGGTCCGATCTAGGATAACCAAAGCAGCACCTTTCCAAAACGGTGATATAATCTTACCAGAGGCTGTTGCCATAAAATATGCTACCATCCAAGATTTTTCCTCCGCTCTGACAGCCAATATGGAGAGCCTCAAACAAAATTATGGGAAAAATAAGGCAGATAAGGGGAAAGAGAAGGCATCCACTACATGAAAATGAAACATCCCCTGGGACACAGACTAGACAGTCTTTTCCCCTACTCTTGATAATCAGACCGAGTCCAGAGCATGTTCTATGATCCCTATCATTATGATAAGTTGTTTATGTTTTATTTATATTAAGTTTGTTGTCATATCGGATGTGACGTATGTATCTTGCTATCATATGGATCGTTGTGGGCCTGTCCACATCGCTCCTGTGATCTTCATACCAATTATCTATATATCATTGTTATTGTCTACCTAATTATGATTGCTCTGCCTGTTCAAAGTTATTCTCAAGATATTATATGGAACAACATGTTACGAGAGACATCCCACTATGTGGGCCTATCTAATTCTACTATATGAACTTTACTAAGTGCGGCATACAGGATGTTTTATGATCCCAATTTTACTTTTATCAAATAAGAAAAACTCAACTCATCACAAGTAACACCCACCAGTCCAAGCACACTACCGGACACCATCCACCATATACCTGACAGAGCATCAGATATCACGCATATCATGGACCCCAAAGACATTCCTGAGATAACAGACTTCCATGATAAAGACACAAATATTCTTGTCGCCCCATCTAGAGTAGATAAATACAAACTCACAGGGAGCACCACGAGAATAGCACACGCCAAACTAGATATCAGGAGTGTTGTCTGTAAGGGTAATTTCTCACTTGAATCTCTCAAGCTGTGGAAATCTCCTCCGAAATGTGTTAATGTCAGAGAGATTAAAATTGAATGGCACCCACATGTGGAACTTAATCATGTTGCTTTCATGAATGTCAAGATACATAATGCATATTCCACAGAGAATAGGTCAAGGAAAAATGATCTCTTCTTGGAAGGGTTGTTCCCGATTAACATACATTGGGCTATATCGGTATCATCTCCTAGATGGATCACTACTGAGAAATATATATGTCACTCCCCCTGGAGCTATACTATAACTGCAAAAAACATCCCACAGGAATCTCTTGAGAAGGCAGGAGAGATGTGCCTTTCTTACACTATAGAAAAAGGGCACAAGCACAAAGAGTCTTCATGGACTGCTCCTGTGGTGGTTACTGATCCAGTCCCCTTTCCATACATGATTCCTTTTTATAAATATAGAAGTCCAGGAGGGTTGTATGAGAGCAACATGTCTGTGATCAAGCGTCTAATACTATCTATGAGGAAGGCCCTTGAGATCATAGGAATCAACAAAACCATCAGAGATGAAACGATTTGGGCACTGGCCAACACTGTCAATGCAGACATGCAGATGAAAATAACGAGGATGGAAGCTGAAGAGAAGGGCTCTGCTCTCGGAATTCTAGAGAGCATCATTAATCTTGTCAATGCTGAAAAATCCCCAGGATATCCAATGTATGATAGTGTCCTAGTCCTCGCCAAGGACAGCATCCACACTATGATATCTCAAGAGATTAATAGTATAGGGGAAGAACTAGGATCTTCTTCAAGGGTATCTCATATATGATATATCTCATGAACAATATATGTGCTGCTAATTTAATTATGTTGTTTGTTTGTGTTATCTGTATTGAATAATTGCTTCTGACAACAGTGTGCCTAATGTTGCAAGCAAAGAGTGTATTCCTGTGTGCTTATTATGTCTATCTATTGTTGTATTAAGAAAAAACTCAACAGACTTGAGGTTGACACAAAACAATCACACACGCACGCCATCTCTCTGGTCCCTAACACACCGATACAGTATCAGTTCCCAATAATAGAAACCCCGTGATCATTCAAATAATATTATAATTCAAATATGTCAGAATATTTACTACAATTAGCACTCAAAGTTGAAATATCCGACGAGGACACCACAAAATGGGACATAACAGATGTTACAACTGTAATGAAATCATCACTGTTAAAATTGCACCAGGAGGATAATAACGATTATAATGAGGTCATAAACATCCAAATACTTCATGTAATCGATTATCTTCTTCAATTCAATCCTACAATATGTACTGAAAAAGTTACTTCTTATTTTCATAAGAATGGTACCAGACATTGGTTTTATATAGGATCGGTGACAGAACAAGGAAAAGCACAAAAATACGAAGCTGCATCTTTTCTATCTCACACTATTGATCCATCAGGTATGCTACCACTGAGTCATGTCATTACTGTACAGGAAGGAGAGATAAAAGTGATAGGACATGCTAAATTCTCTTCTCTGAAAAATACTACACACAAGATTAAAAAGATGACCATGCCTTCAGAGATGAAGGATCTAATGAAACAATCTATGATGGATCTGGTCTCCATGCACACCAAGAAGAAACCAGTTGCAATTGCTGCTTTGAAAACCATAGAGAAGAAGATCAAGAAAAAGAAGATCAATTCTGTCAAGAAAAGCGGTGTGGCTTCATTTTTAAAATATATTGCCCCAGGAGCAAGTACTCTTCTCTTTGACGGAGTGGGACCCATCAGTCCTTTGAGCATAGAATCCAATGAAGGCACAGAGGAAGCAGAAGAGAACAGAATGTTGCATGCCGATGGGGGCGACAAGGACCCAAGATATTAATTCACCACAGGCCATCCAATCATCTTAGCACACATCATACTACCCCCACCATATCCTACCTGCCGATCCCCCCAGATCATGCACCTCGACAATAAGATCAAGAATCTCATAATATTTGATATAATAAAAACTCAACCTGCATTAAGTTTTTAAATAAATTCCTTTTGTACTCCTGTGCTCATAAAATCAACCTGTGTTTGTATATTAATTTACATATTAACCTAACTGTTATATACACCATCTGTTCATAATGAATACAGGGAAAATGTTTGTCTGGAGTCTATTAATATCCACATTTACATTGTTCAATGATAAAATCTCTGGAGAGATTCCCACCATACAAACTTCTGAAAATCAGAATGACAAGCACAAGACTATCTCAGACACCTCCGAAAAGATAGTGGACGATCCTACCATGGATACTAATAAGATGGAAGACATAAGTAAATTGGAGGGAAAGCATGAAATGACTCCAGAAACAAAACAAAGGACAGAAAGAGACATGATCACAGGTACATTGGATCACATGTTGTCACAGGTAATATCCATTCAAGAAAAGAACAGTGCAGTAAAGCTGAAAGAAAAACCAGAAAGAGGAGAGGAAGCCAACCAATTATTGAACCCAGGAAAGAAACAACTTGAGACAAAGATCCCTATGGTTGTTACTGTAAGACCAGTAGTAGGAGATACATTAGAATCACTTCCTTCCTCCCAGGAGATAAAAGATATAAAGGAATCTTATTTGCCTCTGTATGCCTGCGATGATCTAAACACTGAACCAGTCTTGTTAGAACCACTGTATAAAGGATGTATACATGGGTGTCAGATGAGAGAACCAGTGAAAGTAACCACATTGAAGTTGCAATCTCCACAAGCTTACACGTCTCAGCTTGAAGTGACCTGGCTCTCTGCGACTAAGATGTTTGATTTATGTCATGAGGACGTTATGGGCGGAGAACACCGTATAAAAAGTGCCACAGAATATCATTTATCAGAAGAAGAAGTTAAGTCTATATTGGAAGATGTGAAAGACCACCTCGTTTTGAACAGAGACCTCATTCATGGTGATTACCCTAAGGCCACCTGTTCGTATTTTCAAGACAACACAGAGAGCTCTATTCTTACTAGAATCAGAAAGAGTCATTATGATCTTTTTTATGGTCCAGAAGTGGATGCATATTACTTCCATCTCCCAACAGAGCAGATCAATATTCTTGCTTGGGATTCACAATATGAGGGCCCTACAGGGTCATATAGATGGACTAGTCCCAACCTGGAAAGGCCCTGCCTGTTGAATACAGGAGAGGAAATAACATGTGTAGGTAGTATGGAAGATGGTGATAACCTACAATGTGCCACGGTAGGACTATTATTAGAAGGTCCTTATGTGTCATCCTGGAACGCCGGCTGCAAACAGATGACCACCAAGGATACCAGGGGCACTCATTTCTATCGAACCAATGAGGCCATGATGTCATACAGAGATGCATTACAAGATAGGAACCCGAATATTCAGTCTCTCAGTACAGCAGTCGCACATATAGAGGAGTTACTCTGTATGAGTGGATGTAGTGAGTTGACACTGATGACTGTGGCCAACAATACAAATATGGTAGTGGATACACCTGTAGGAATTTGGAAACGAAAAACAGGGTCTGGATCCATGGCAGTTCAATGCTCGGCTATGGTAGCAGGTAGGATAGAGCTACTAACACCTATATGCACAATGAAAGGTGTAGTTGGGATCAAGCATGTAGGATCATCTGGAATGACCTACCACTGGGACATGAATCAGTTATATGCATCTTCTATTCAACACCCCTGTTTAAAAGACCAAATAATGGATGTTGAAGCACTGATTAAACACGGAGAGGACGGGACTATGGTTATGGAAACCTTCATTGGCAAAGTAGAGTTGAATACTAAAAAAGGAGGAAGCAGACTCATCGAGTACAAAGAGGGAATGGTTATAAACAAGCAGAGATGGTTCCCTAACATATTGTTGGAGCAAAAATCATCAGATGATGTTACCATGGACTTGGAAATATTAATAATGCAACAAATGAGAAATCTTTCTGCCGAATATAAGGCTTCTTGTCAAGAGGCAAAAGGTCCGGTTGTATTAGAGACGATCGGAGGTGCAGTATGGATGCTAGAGAAAGATATCCACAGCCACTGGAGTGGACAGATTTCATATTTACGGATTATGAAAACGATTATCGGACTAGTTGTAATATGGGTGTTCCTGTATATAATAATTTTATGTATTGGGGTGACAAGGACCTTATTTTTGTCCACGAAGCTCACCAGAGTACCAGTAAATTATAGGAGAACTAGAAAAGAATCCAATTGATGAGAATCAAAAGGGGCCACACCACCACCGTCTCATGGAGTACCATAAATATATCAGACATATATCAGATGATGTATCCTTCACACCTTTTATTGTTAAGATCCTTTTAATTCTGCCAGCCATGTTATTCTCTAGTAATGTTATTGTTGTGGAAATAAGAAAAACTCAAGAATTACCTTCGTATTATTCAGTTGTTTAAGAATACTCTTATTATCTAGTGTTAATTGCTAACTGATATCACAGGTTATATGGCAAGCTATATGGAAGAATTCGGGCTTGATGATGACAACATGGAAGACAATCTCGATCATGAAGATTATGGCACCATAAACACATCTCCCGATAGAGGAGGGCAGTTCCATCTTCAAAGTGCTATCCTTCCAATGAAGTCTATGTTACCAGAGAGGTCAACTTCTAGGTATCAGACCAAGATGATCCAAGCCATCTGCGACTTGACGGGCCATTCTACACCGTCTTATGATCAGATCCTGCTGTTCAGCGCTTATATGACATATTGTAGTAGGTCCACTCATACACCGTTCTCTCTGGTCACAGCAAGAATGGCCAAGGATATATTAGAACGAGAGTGTGAGGTCTTCGAGATGCTTCTGGGCGAACCAGACATGAAAAGAGATATAATGCTCACAGCACATGTCTCTATGACAGAATCTAGATACCAATATCACATAAACAAAATACAGAAGGCAGTGTATATTTACAATGTGCTACTTTCAAAAAGATTAGGAGATGAAGACTTGAAAGAAGCATTGATTAGCAAGATAACTGAAGGGAAGGGTCATATTAATGACGATAAGACAGTTGTAACATACTGTTATGATGATCTGGGATGGACACTTTATATCACTAGAGAAGTTATAGGATGGTTAAGAGCAGATGCATTGACTGTGACACATGCATCCATCCTATTAAATATAAGTGATAAATTACAGGAACGTTTTAATATACAGATGATAACGGAAATAGGGAGTAGGATATCACCTACTGTTTATCCCTCGTGGAGGCAAGTTGAAATGATAATAGAATGGGGTGATAACATCGTAAGGGATTTAGGAAATGAAGGATATCGATTGTTATCAAATTTTGAGAGTCTCATGATTTCACAACTGATAAAAAAGGAAGATAATGGTTTTGACAATGGAAAATTTCAAGAGAATATCCTCAAAGACATCTATGATGAGGGTATATACACTCGCCCTTATGTGGAGCAGTTACTGGCTATGATAGACACTTTATCACATTTCCATATAGCACAACTGCATGGGTTATATAGAATATGGGGACATCCAGAAGTGGATTCAGCCGCAGGCATGAAAAAGGTAGGAGATTTGCTCAAGCAGACAAAGCACCCAGATCATTCTCTCGAGCATCAAGGCAGAATGACTTTCAGGGAAGTATTCATGACCAATTACTTTAACAAACATGGATACTACCCACCTGTGGAATGGGATGAGCTCAACACGAGGAAGGAAGATATGAGCAAAAGCTCATACATCCGATCCAGGATAGCAAGCAATCTGGCAATCGATACAAGGTCCATATATTACAACAAGAATGGTTGGACTCATATGTCTTTTCAGAAGTGCTTTCCGGTACCCACCGGTCTCAATATAGCATCTTTCTTAAAAGATAAGGCAGTGTCCCCAGACAGGAGGGATCTGATAGACATGATCCAATCCACGGGGCGTGTCACAGATCCATATAAGAGAAGAGGAGTTTTGAAGTGGTTGTCAACACAACCGATAGATGTAACCAAGCTCATGGAATCTATCAACAGATCTCCAACAGGCCTTCCAAAAAATGACTGCACAATAGGGCTCTATCCCAAGGAGAGAGAAATGAAACTAGAGGCACGAATGTTTGCATTGATGTCTTACAGAATGAGAATATATTTTGTAATGACAGAAGAGATGTTATCTCATCACATCCTACCCTATTTTCCACAAATAGCTATGAATGATAACTTCCTTGCTATTCAAAAGAAATTTGTGGATTTCACAACTCCTATGGCTCAAAGTGCAGAGAATGAGATAACATATATAGTCAACATTGATTTCAAGAAGTGGAATCAGCAAATGAGAAGGGACATAACGCTTGGGATATTTACTGATCTAGGTATGATGTTTGGATTGAAGGAATTGTACAATAGGACATATGATATCTTCATGAATTCATTTGTTTATTTGTGCAATGGTACGTTTACACCCAGGGTTGTACGTGGTGAACTTTCACCACAATACCCCCTCTCCTGGGAAGGGGATCAAGGAGGGAAAGAAGGATTAAGACAGAAGGGATGGACCATTGTATCAGCTATGGACCTTTACAACATATGCAAAGAACATAACTTCACATTCAAGATCATAGGAGGGGGAGATAACCAGGTTCTCGTGATAACCATGCCCTCACAAGATGGAGATGTGACACGAACACATAAAAGGATGGATAGGTTCTTGACTGACCTCGATGAGAAAATGAAGAGGAGAGGACTCCCTCTGAAGATAGGGGAAACATGGGTGTCCTCCTCATTGTTTGCATATAACAAGTATATGATATACAAAGGAGTGCAGCTTCCGTCCACCCTCAAATTGGCAGGAAGATGTTTTCACTTGTCTAATACAGATCTTATGACAATAGAGAATATGGCAGGAACATTGGCTGTCACATACCAGAGCATTATTAGTAAAGATTTCTCTTGTTTAGTAGGATGGATATTCTCAAGGATCAATATGGCACATCATGCAAGTGCAATATGGGAACATCATCCTTTTTTAGGGAAATCTATACCAGAGATTCTCACCAGCCATGTGGTGTTGTCTGGGGTCAGAACACCCCAGACTTTCAAGAACCAACTGACAAAGCAGACATTGTTCTACATGATGGTCTTATTTCCAAGGGTTCTGGGAGGATCTGGTACTCTGAATCTATTGTCTTATCTGTCAAGGGGATTCCCTGATGGGCTGTCCGAATGGTGTACATACCTTTATTTGATGTCTGGAGGAAGAAACGTCCAATTGAGAGCAGTGATAGATAAAATATTGTCTCCCACAAAGAGGAGTATGCCGGTATTCTCCAAATTGTTGGAAGACCCCGTATGTCTGTCACTAGATAGTGCTGAGATTGGGTCAGGTGCACTACGGAACATAGCTCTGAAATTCATAGAGAGTTCAGACAGAATCACAAATAAAGGTTTTTTGCAATTCCTTACCTTGAGTTCAAAACAGGACGTAGAGAAGATGGCAGACACTCTATGTTCTGGAAAGAAAATTGTGCCAAGAGAGCTGCATGATATCATTGGATCGACCATCTATGGATACATGAGCAGCATTCTCGCTAAGATAGACAAGTCCACCACAATAAACAAATTGGGAGAGGGGATAGATGTTCTTGAAGAGATACGAAGAACAGAGTGTAACTGGATCAATTACTGTGCATACAGGATGACAGTTAAACACTGTATGGACAGGGACAAATGCCCCACCAGGACAGCGGAGATGTGGAGAAACGAGTCGTGGGGAAAGTCCGTTATAGGAGTCACCACTCCACATCCTGCAGCATTTCTGAGGCCCAGTCAAGGGAAGTTTCATCCGGACTGTGATGGAAACTTCATACTGCATGTCAACTTATATAGGAAGCACGTAGATACACCGTATCTGCGATCAGGGCCGTGTACTCCGTACTTGGGGTCATACACAAAAGAGAAATCATTAGGGACAGAACTGGCATCAGCTTTTGGAAATGAGAGTCTTGTCAGAAGACCTATCCATCTCCAAAAGCTGATTGGATGGAGATATCCCAAGGATGGATGCATGTCCAAAATCATCAGGAAATGTTTGCAGAGTGTTACAGATATACCAGGTGAGTACTTTGAATCTGACCCCAGATGTGTCACAGGGGATGCAGAACACAGGTACAAGGACAAGGCCACAAAGCATGAGGGTGTCATCAACAATCTCTATTATTGGAGTACTTGGTCAAGAACTCTGACAGACACTTTCGTCAAACATTCCAGAGGAGGGAAAAATGAGACATTGCAATTTCAAGTGTGCATGCTATATATAAACTCCTTGACAGCAATGGTAAATGATGGTAGCAATGGATCCCTGAGATATTTCACAAGGCTCAAAGATAAGCACATTGGTGAAGTGCATTATCATGAATGGTGTAGTACGTGCATTGTGCCATTACAAGACCCCCAAGAGATAGAGATCGCTCCCAGGCATTTTCCTCCTATTCCCACTTGTCCGAACAATCCATATCTATATATCACCAAAGAAATGATGAGTTTTTCTTATTCAGAGGTGAGAGATATGGAGGAACACGATGCTACAGTGATGTCAGGAAGCATACTGGAGCAGTATGATGGAAGAGTAGCATTGAGTCTATTGACAGGTTGTGTCCTTGGTAGAACCCTCTCTGGGTCCCGCCATGAGGAGGAAAAACTGACTGATTCAGCGTGGAGGATGATCATGGGGAAAATAGATGTCCCCGTAATGCTTAATGGCATGGTTAATTACTTGATAGCTTGGAAGTTCTATTGTGTCATGATGAGAGGTGGTACAATTGATTTGCATGAGTCAATATTACTTCATGATATAGTCCAGAACAGTGAGAAAATTGTTAAATTCTTTGACAAGCTCATGTCCCATATACCACAGAAGAAGGAGCTACAGGTGTGGTGCGGAGCCAATGACACGGGCCTGGTTCTGGGTGACATAGAGTCTGAATCAGTGACACATGAGATTGTCAAAAGGATTCAAATAAACTCATATAGGACTGCTATAACCATGCACAAAACAAGGGGTGAAAGTTTGGACAAGGAGGAGAAAATTATAAGGGCTTTGATGGGGTTAAAATATGTTGCTGTGGATTGTACAGAATGTCAAAACTATGTTAGGCAGTATATGAAGAACAACATCACAAAGAGATGTTCATGTCCTCATGATGAGTTACAAGCAGCAATCAAGTCTCCTGTGTTTGTATGGCCAGAAGGATTAGAGTCCTTGAGTAAGAAGATCAATCTGTACATCAACAAAAAGTTGATTAGATCACCCAGGGTGGGGCTGGATTTTACAGAATACTCATTAGGATCATTCTCCAGTGTTGCCAAAATATCCCTTCGATGCACATCAACAGATGAGAGAAATCTGAAGCTTACTCATAGTATATCTAATCTTCCGATGTTATACCAGATATGTAGGAATGCCATCGTATCACGATTTCCGGGTGATGATCCTATAACTATCATAGACACATATGATGGGATCCTGGAAAGTATGCTTAAAAGAAATATAGCATATAGTGACAGAGCAGTTTTCAAGAGGGTATTTAGGCATTCAAGGCCTGAGTATTATATGCAGGGAACTTACATGTCTGGAGATGATGTGAACTACCGACTGGAAGATATCATGACAAAAGGAGAGGAGAAAGCTGAACATATCATGGAGATAGAAAACATTGAGGAATTCATGTATCTCTCCAAAGAGAAGTCCTCATACAATAATACATACCTGGTCCAAGTCCATACTTTCGACGTGTTGGAAACCGTCAGGATTCTATGTTCCATGTCCACAGGAGGAATCATAAAGATGGTGAGGGCTACAGAGTCCATATGTTGGATCGTGATAGCAAAATTCTTCAGGAATAAAATGAATCCTTGTCTTGATGTCACATATATCGATGCTATAAGAGCAGAGATCATGGAGAGTATGGGGCACATCCAATCAAAGATATATGATTCTTGGGCTATTTCTTCCGGCACATGTGAAAAGAATTCTGTGGTGGAATTGTCGAATATCCTGTTCTTCAATCTGAATGTACCATCTGTGGAAGCTATCATAGGATCATGGAGAAAGATTATGTATATGGTATTACATATGAAAGGAAAAAGAGATCTATCAAAGGTTCATGCTCTACTTGTTAGATATGTGAGCATCCTAAGAAGTCTTTCTTCTTCTCCTAAGTTTCCCTATTGTACAGAGGGTTATCATATGGAAATGTTCTACCCCAATGTCATAAGATTCGTGGAGAATATCGGAGAGGAAATATACAATGTTCACCCAGCCGAAAAGATAGGGATGACTAAAGAAGGACCCCTTGTGTTGGATGAAGTATTTGAAATAAAGGAGGGACAGATAATATTCAGAGGATCTGTGGCGGGATTACCAGTGGATGCAAAGAGAAGAAAAACAGGAGGAGGTGTCGCCAACAAAAGGAAGAAACTAATGCCCTAAGAAGACAGGTAACATGAAGTGCAGGACATGGAGGAAAGGGAAGTAATCTGTGTGATCAATCATTTGGGAAATATCATGGATGTTGCATTCACATATTCTGACGCCGATACTTACCCACCAATAGTGTTAATTCACTAAAATAAGAAAAACTCTTCAGATAACATAAATATTATAACAGGTACATACGTTGGGGCGGTACGGGCGCCCTAGACCATAACAACAGATGAACAGATCACTAAGATCAAACAAATGTTGCACCATCAATAACTCCCATACAGAAGCATAGAAGATTGTGTATAACAGATCACGAGACTATAAAAGACTCGGTGACTTGTTTACGATGATAAAATGCTC
>Seq40 [organism=Thymus deltanucleorhabdovirus 1] genomic sequence
AGAACATGTCTATCTTTATACGTAACATCCGGTGTGTTCTAGGACTCACACAGTCCTGGAGAACGTGCCTTTGACCCTCTTTACGGTAAATCCATGAGCTCTTTGCAGGCTTAAAGTCTTGCGTATAGCAGGACATTAAGGACTTGGTCAGTGATAAATGGATATATTCTGTTAATCCCAATAATTATTGCAACTTCAGCACGTTAACAACTCCTGTATCTTAACAAAAACTCAACACAGTAACCAGTTCTAACAAAGGTGTTGTTCTACTTATATATTATTGATTTTAAATATCTTTTGTTTTAGCATGGCTGCAGAAAATGTCATCCCAGAGCACTTTGACAATGACGATGATGTCCTCGAAGAATTCTCTAATCTTGATGTTAGACCATACATGCAATCTACTGTTGTCGCTGCTGAATATGATAACAATTTCTTCGATCCCTCTAAAGGCAACAGCACTTATCTTATCAACAAGTTGCAAGATGATGCTATCGTATCTGCTTGGGAGATCCTAAAGCCTCTCCTAACATCTGGAAAAATATCCCCGAAGAATATCCTAAGTGTAATTGAACTAGCTGCAAATGTAAGAAGCACTGACAGTCAAGGCGAGCTCTTAGCATGGACACCTAGAGATGCTACTGTGATTGTTGGAGCTACAGATCTCTCTGATAATCAATTGATGACCAATAAGATATCACAGCTGGTTGAGAAGAAAGTAGCTACAGCTGAGGATTATGATTTACCATTGGATGAAGAAGATGAGGGGTCCAACATCAAAGATGATGATTCTAACTTGAAGGCGAAAGCTGCCTGTTATTTGTGTTTGTGCATTCTAAGATTAATGAAGAAAGATCCGGCCAGTTTTGCTAAAGGAATCGGGTCAATTCAAAGGGGATTCAGTCAGTTCTACGACACATCATCATCAGAGGTACTAAAGTTTGAAATAAGTAAAGCATCTATCATTGCTATCTCCGACGGTTTGAGGAGTAATGCCAAGCTTGGTCAAACGATGATCTATTGTGTTGCCACAGGAATGAAAAATCTTTCCAGAACCTCACAGAACTATCACCTCATGCGATTTGCCTTTTGTCAGCATGTAGAGTTGAAAGGGCTCCATGCCTACAAATTGTTCTATGAGCTGGATAAAGTTTTCAATGAGAGACTTCCTACTGCAGTCTTCTTATCCTGGCTTACCAATGATACGACATACAAAGCAGTGATGCAAATTTATCACATTATAAAGAACTATGATAATGAGCATAAGACTGATGAATATCTTTGGCTTTATGCTCGATATTTGAACAATGGATATTTTTATGATCTGCATACAGCTCGTTGCAAATGGTTGGTCTATGTTCTAGGGTCATTGTCCAAATCTCAGATTCCAATTGTTAGTGAATCATCAGGAAGCCCATTGGATCTAATGGAACTCAAAAAGATGACAAAAGCCCAGATGATCACTGCCAAGGAGTATGCTGACATCTTTGAGGAGAACTATACTAAGCTTACATCAGCATCATCCAAGATGAACAGAATCCAACGTGAATTCCAGAGGAGAAGAGGTTTGGCCACACTGAAGCCCATGAACAAAAGAAGACAACAGGATGACACAATGGACACCGAAGAGCCTCCACAGAAAAGGCCCACAACCTCCACAGCAGCCACATTTGCATACCCGGAGCCTGCTAACCCCCCTGTGAACATATTCAACTCTTATAGAGGAGAGAGAGACAGGTCACCAAGGAGAGGAGACAGGGAAGGACAAGGAGAAGAGTCAGATGAGGATATGGCACCTCTGCACAATATTTAAGTAATCATAGCTTGTTTACAATGATATTCATATTTATAATTCGAATAATATAATAATAATATCATGTCATATGTGTGTGTTTATCATCTATGTATTTGCAGTATATATATTTGCATTAATATTAATAAAAACTCAACACAAAAAAATATAGGTCATTATTTTCTGATTAAATGCATATTTTTCCTGTTGTTGATAGAAAACTTAAAGCTGTTCATGTCTGATATTAGATCCACTAAGAAGAAAGCAGACAACGCTTTTTCTCTTAATCCTTTGCCCTTATACCAGGACGTGCCCAGACCTTTAAAATCATTGGAATTAGCTTACGATCCGATGGCTCCCACGTTCTCATCCTCTACTGGTCCTATGACCAAAGAAGCATTCACCCAAGCATTGGCAGGAGAGCTGACAGCCTTGGGAATCCAAGATACATCTGGGACTATAACATCTGAGATGTTGAATCTATGTGCCAAAGATGGGACCTATACAGCACCATCATCTGATCTCCTGACAGGTATAAAATTAGGTTGGTATTCTAAACCTATCACTCCTCCTGTCAGTGAAGCTTTTGAACATGCACAAATTGATTTTCAAAGAGAAATAATAAGAATGATGCGTGATACAGAGGAGAGAGTGAAGAGGTTGATAAATACCAATCTTAATATAGCACAGTCATCACAGACAGATAAAAACACAGTTCCAGGTCCTACCCAGCTGATGAACATGCAAGACCAAAACTATCAAATGATGTTATGGGTCATATGTTATGTTTTTGATCTAGCTGAAGTGAAGGAAGTGGTCAAATCAACTGCTTGGCAGGAGGTGATCGAGTACTTAATAGGCAGAGGATGGCTAGAATGGGGCAAACGAGTATACACAAAACAAGGTACAGATCGAGTAGCCACCACTGACTTGGGGTCAAGGAACCGTCACGTTATTCTTAAATCAGCTCCTTTCAAAAAAGAAATAGTACCTATCCCAAAGATGTTCTCCACTAAGTACAAGGATATGGCTACGTTCGCAGATGCAGTGGGAAAGATACAGGTTAATCTAGAAAGCCTGTATGGGAAAGGTAAAGAAAAACAACAGGAGTGACGATGCCAAAGCCACGCGATAGGGCTCACCATGAACCGGTTATAAAACAGTTTTCATAAATATAATATGTATGTTTTTAGTTTATAATATGGTCTGTACTTTTAAGATTACATGAAGGTTTTCATTATTATTAATAAAAACTCAACACAAGTACCAGTGATCCCACCACCCAACTCCCAAAACACCCACTCACACCCACCAATTGTAAAAACAGCGTTGTTCTGTTATAGAATACTTTTACATTCTAATAAACATCATGGATCCTAAAGACATTCCAGAGATTCAAGAGCATCATAACCAAGACACATGCACTCTCATGGTACCATCTAGAGTCGAGAAATACAAACTCACTGGGAGCACCACAAAGATAGCTCATACTCGTTTAGACGTTCGTGATGTTGTTTGTAAAGGTCGGCCTATAATAGAGTCTTTCAAAATCTGGAAACAGCCCCCAAAGTGTGTCTCTGTCAAAGAGATAAAGATAGAGTGGTATCCTCATGTTGAGTTGAACCACGTGGCGTCAATGAATGTCAAAATCCACAATGCATTCTCTTTTGAAACACGGTCCAAGAAAAATGACATCTTCTTTGAAGGTGTTTTTCCCATCAATGTTCATTGGTCAGTCTCTGTTTCATCCCCTAGATGGATAACTGTTGAAAAATACATGTGCTATTCCCCTTGGAGTTACACCATCACGGCAAAGAACATGCCACAGATATCACTGGAGAGAGCAGGCGAGATGTCTGTTTCATACACAATAGAGAAAGGCCACAAAAATGGAGAATCAAATTGGACAGCACCTGTTGTTGTCACTGACCCTACTCCTTTCCCTTATCTCATTCCATTTTATAAGTACAGGAGCCCAGGAGGATTGTATGAGAGCAACTTATCAGTAATCAAAGGGATGATTAAAACGATGAAGAAGTCTATGCTAATGATAGGTGTGAACTCCACTATCACAGATGATACCATATGGGCCATCTCCAACACAGTAAATGCGGATATGCAATCCCAAATATCAAAAATGGAGAACGACACCAAGGGTTCATCTCTGGAAACTCTTGAAAGAATCATCAGTCTGGTGATTGAGGAGAAGAGCCCCGGATATGTACCATATGACAGTATCCTGGCTATGTCTCGGGACAGCATCGGAATGATATTGTCCAGGGAAATAGGTAATATCGGAGAGGAGATGGGATCTACATCACGCCGATACAATATGTGAAAAGTAAGGACATCGCCCAAGTGGACAGAAGAAACAGCCGCCATCTCAGAAGTGTCATGAATCTAATCTTTTTGTGTGTGTTTTAATAATGTTTAAAATTATGTAAGCTGTTGTTGATACTGTATTTCAGTTTTCAGTGTGCTAATATTCATATGTTGTATGTCCCATTGTGATTAATAAAAACTCAACTGTCCTCTTCCGTGGTGAAGAAACATCCCCGCTAATATACAATTTTTTATCTATACCCTTAGCTTAAATATGTCAGAATATTTATTACAGATCGCAGCGAAGCTGGAAATATCCAGTGATGACACGGCGATCTGGGAGATGACAGATATATGTAGTGTCTTGCAAGAATCTCTAACACAACTACAGAAACAAGAGAATCCTGAAGATAAGGACACTTCCAGCAAGCATATATTACACATAATAGAGTATTTAAAACAATATCCTCCTATGTTACAAAAAGAAAAAGTAACATCCTACTTTCATAAAAATGGTATTAAATACTGGTTTTACATCGGGAACGTGGACACAACAGGGAAGGCACTGAAATATGAGGCAGTCTCATTATATTGTCCAGGTGAAGATATATCAGGTGCTATTTGTCTCGATCATGCTATAAAAGTTCCTGAAGGTGAGTTCAAAGTATTGGGGACTGCAAAATTCTCCTCATTGAAGAACACACAACACAAACTGAAGAAAATGACCATGCCAAATGCTATCAAAGAGATGATGCAGCACATACAGGAAGGTAAAGATCTTGCCAGCAAAGCTATTTTCAGTGTAAGCAAGGTGAAACCAAGGAAACAAGTGACATTCGCAGTAAAGAAGAAGATTCAAAAGAAAAAGAAAAATGGAGTATCAACGTTCCTAAAGTATTTGGCCCCAGGAGCAGGATCGTTACTCTTAAATAATCAGCAGCAAGAACATAATGAAACAGAGATGACAACAGACGAAGATAATGAGAATGATGAAGATCCTACACACCACAAAGTCAGAGAAGACATGTGAATGAACTATCCAAGTTGTACTAATATCATTGAATCTTATATATTATGTCTTTATAATAAAGAGAGTATTTTTTAATTTAATTATAGCAATTAGATCTATGTGTCAATTATAAAATATTTCTTATAATAAAAACTCAACCAAAAAGAATACTGTAATAACTGCGTTGACCATATTTCTTCTTAAGATATTTATTTCTATTATTATGACCAATATGATAATCAAAAGTGTAATTTTGATGTGTCTAATATTATATATAGGACAGGAATCATACGCTACAGATCCACCTTCAGATGACGACAAAAAACCAGAGCCACAGAACCCTTCTCATTCAAGTGATACTTCTATGACAGGTAAAAACAAAGTCACAAACACTCCAGCTGAAGCAGAATTCAACCAGAAAACAGAAACCATGCTCACCAATCTTATATCCATAACAAAGAAAAATGGGAAGGCAGAACTGATGGTGAAACCCGAGAAGGGAGAAGATGTTAATGCTATTCTGAACCCGCAAGGGATGCCAGAACGAACCAGAGGATCTCATTCCACCACTGTCAGACCAGCGATAGGTTCTGCGGCAGGAAATAATAAAGAAGATAAAGAGGCAACATGTGAAACCTATTTGCCATTATATGCATGTGATGATGTTAATTCATATACTATGCCCCTAGAGCCTTTGTATAAAGGATGCCTTCACGGATGTCAAGTCAAGGAGCCTGTTGAAGTAACATTGTTGAAGCTCCAAGCCCCAAAACCATACAAATCACAAATCGAGGTCATATGGTTATCAGCAGTACAGATGCATGATATGTGTCATGAAGATGTTTGGGGAGGAGAACACAGAGTAAAGAGTGCAGTTGAGTATCCATTGTCTGACACAGAAATAGACAACATAATAAGAGAAGTACAGAACCAGTTAGTATTCAATCAAGATCTAATCCATGGAAAGTATCCAAAGGCTGACTGTTCTTACTGGCAAGATACAAGGGATAGCTCAATAGTCACCCGTGTTAGGAAAAGTCATTTTGACTTATTCTATGCACCAGAATTAGGAGATTACTATCTTCATCTTCCTATGGACCAGGTAAATGTCATGATGTGGGATAGTAAATTCGATGGTCCATCAGGTTCATATAGATGGAAGAGGATAAATACCGATATCCCATGTCTTCTCAAAACAGATGAACAGATAACATGCTTAGGCAGTATGAAGAAAGGAGATAATCTTCAATGTGCCTCTGTTGGTGTAGTACTAGAAGCACCTTATATAACATCCCATGATCCCGGATGTAAAATGATGACCACGAAAGATACACGCGGCACCCATTTCAATCTGGTGAAGGAGACAACCATGTCTTACAGGGATGCTATTAAAGACAGCAACCCGAATGTTCAGTCTCTAGGAAATGCTTTGTCGCATATAGAAGAACTCTTGTGCATGGCTGGTTGCAATGAGCTTACAATGATGTCTATATCTAATAACACAAATTTGGTTGTTGACACACCAGTAGGTATATGGAAAAGGAAAACAGGTACAGGGTCATTGGCTGTACAATGTTCAGCGATGTCAACCGGGAAGATCGAACTACTGACACCTATTTGTACCATCATGGGAGTTGTAGGGGTCAAACATTTAGGATCTTCAAGTACCACATACCACTGGGACATGATGCAATTATATGCAACCACAGCCCCACACGTGTGCATGACAGAAACAATATCAGATTTGACCCCTCTACTAAGACATCAAGAGAATGGAACATTGATAATGGACACATTTGCTGGAAGAGTGGAACTGAACACTAAAACAGGAGAAAGTAGGTTTCTTTATTACAATGAAGACATCACCATCAATAAGCAAAGGTGGTTCCCAAATGTCATGTTAGACCAGCAAGATCCAGAGACCTCCACTGATTCTTTAGAAATAGCCATCATGCAACAAATGAGAAACCTTTCCGCCGAGTATCAAGAATCATGCAAAGAGACCAAAGGACCAGTTGTTCTAAAGACGATAGGTGGGGCAGTATGGATGCTAGAGGAGGACATCACAACATATTGGTCCAATCTATTCTCCTACTTTTATATATGGAAGTATGTGATGTATGTTTTGATTGTATGGGCAATAATCTACATCATTATCCTGGTGCTAGGATTATTCAGAACAATCTTTGCAGCAAAGAAAATGATAAGGGTGCCAGTAAACTACAAAAGAGCTCACAAAAATGACAATTGACAAAACAAGACACCCGAACACCACCCCAACAGCACCCACCCCACATCAGCATCACCAATCTAAGAGAGCACCTTCCATATTAGATTTAAATAAAATAATAAATTCATCATGTCATCACGGTATTTTATTGTTCATTTTATGTTGTACGTAATATAATCACATGTGTCAGTATTTTAATAAAAACTCAACACAATTATATCAGTTTTAATCTTCTTTTTAAACCTAAAAAGTCAAGATATAATCTAGTTTTTGTCTTATTGATACCAGGTTACGATTTTCCAGAAACCAACTGTTATTTATAACATGCATCAAGTTCAAACCCATTGTGTTACTGTTATAATATACATGCGTTAACAATTGTTTTAGTGATTCTATAGTGACACATTAATGTTTGTCTTGTAGGTGCATAATCTGAAATATAGAATTGCACAGAATGGAAGATTTCTTTTTGGATAATGATGAAGACCAAGAAATATATGACGACTATTTTGAAAAAATTCCATCAGAGACCACAGACCGAGGAGGTCAATTCCATCTGCAAAGTGCTATCTTGCCGGTCAAAGCAATGTTACCACAAAAAACAGCATCTAGATTCCAAGAGAAGATGATCAAAGCTATCTGCGATACTGCTTGTTGCTACAACACTTCATTTGATCAAATAAAGCTTTTCTGTGATTACTTAGAGCATTGTGAAACGTCTCCAGAGCTCTTATATCCCAAAGAAGTGAAAAGTATGGCGTCATCTATCTTGGTTAGAGAATGTGAAGTATTCGAAATGCTTTTCTCAGAAGATGATCTGAAGCAAGATATTCTGAGGGTGGTCAACAATGCTACCAAGACATCCCAATACACTCAACATATCAAGATGATTCAGAAGGCAGTGTATATTTTTAATATTCTGTTGTCTACTAGATTAGGAGACAACGAGATTAAATCTGCACATATTCTGAATGTGACAGAAGGTTGCGGAGAGTTAAATGAAGAAAACACTGTGGTGACTTATAACTACGAATCAGGAGGATGGACCATTTATATCACACGAGAAGTGATCGGATGGTATAAGGATGGAAGTCTCACTATTACAGGTTCATCTATACTGTTGAACATCTGTGACAAATTACAGGAGCGATTCAACATCCAAATGATATCTAGAATAGGATCAAAAGTCTCCCCCATGGTATATCCCAATTGGGACACTGTATGGAGATTCATCAGATGGGGAGATGGTGTCGTGGCAGAATTAGGAAATGAAGGATATGGACTTCTAGCTAATTTCGAAAGTATCATGATATCTCAAATCATAAAGACAGAAGAAGGCGGATTCGACAATGGGAGATTCCAAACAAATATCTTGAATGATATTTATGATGATGGGATATTCTATAAACCTTATGTTGATCACCTCCTCGAGATGATTAAAGACCTATCACATTTTCATATAGCTCAACTACATGGTCTCTACAGGATATGGGGACACCCTGAGGTGGACGCAGCAGCCGGAATGCGCAAGGTGGGTGATCTGCTCCACCAAACCAAAGCACCAGATAAGGCTTTGGAAGAGATAGGGAGGCTAACATTCAGAGAAGTGTTTGTAACGAACTATTTCAAGAAGCACGGCTTTTATCCGCCAATAGAATGGAATTCGGTTGATGAGAAAACAGGTAAAACAAAGAAAAGGTGTGTTTATATAAAAAACAAGATAACGAGCAATTTGGAGATCGACACTAGATCCATCCATTATGATAGGAAAGGATGGGCAGATATAATCTTTCTTCCCTGTTTCCCTATCCCCTCTGGTATGAACATAGCATCTTTCTTAAAAGACAAGGCTGTATCTCCAGACAGAGGGGACCTGATCAATATGATAGAAACGACCAGCAGAGTGACAGATCCATTCAAGAGAAGAGGGGTGTTAAAATGGTTATCTACTCAACCAATAGATATTCCAAAATTGTTACAGAGTATTAACGAAAACCCCACAGGGCTCCCAAGGAATGATTGTACCATTGGTCTGTATCCAAAAGAAAGGGAATTGAAATTGCAAGCAAGGATGTTCGCTCTTATGTCTTACAGAATGAGGATATATTTTGTGATGACTGAAGAGATGCTATCTCATCATGTACTCCCATATTTCCCTCAGATAGCTATGAATGACAATTTTCTGGCTATACAGAAGAAATTCGTTGAATTCACAACCCCAATGACAGGTCAAGACAGCCAGAGCATCACTTACATTGTCAACATCGATTTCAAAAAATGGAATCAACAGATGAGAAAAGACATTACCATAGGGATTTTCACGGATTTAGGTTCCTTATTTGGACTACCCCAACTGTACAATAGAACTTATGATATATTCATGAATTCTTTTGTCTATTTGTGCAATGGAACATTCACACCCAAGGTCATTAATAACACCTTGGTGCCTCAATATCCACTATCTTGGGAAGGTGATCAAGGAGGAAAAGAGGGCCTGAGACAGAAGGGTTGGACAATTGTATCAGCCATGGATTTATACACAATCTGTAGAGATCATCACTTCACTTTTAAAATAATAGGAGGTGGTGATAATCAAGTACTAGTGATCTCCATGCCTCTAGTCAATAATAATACTTCTAGAACTCATAGACGTATGGAAAGGTTCTTAGAAGATTTAGATGAGAAGATGAGAAGAAGAGGTCTGCCTTTGAAAATTGGAGAAACTTGGGTATCATCATCTTTGTTTGCATACAACAAATACATGATCTACAGAGGGGTGCAGCTTCCATCAACATTGAAACTCGCTAGCAGGTGTTTTCATCTGTCAAACACAGATCTAATGACCATTGAGAACATGACAAGCACACTGGCTGTATCATATCAAAGTGTTGTGAGTAAGGATTATTCAGCTATAACAGGATGGATTTTTTCCAGACTGAACATGGCACATCACATCAGTGCCATATGGGATCATCATCCATTCTTAGGCAGATCAGTATCGGAGATTCTGACCGATCAAGTTCGCCTATCAGGCGTGAGACACCCGGTGACCTTCAAGAACCAACTCACAAAAAGGATATTGTACTATATGTCTGTATTGTTTCCCAGAGTGTTAGGAGGATCAGGCACCATAAACTTGTTTTCCTATTTATCTCGAGGTTTTCCGGATGGGTTATCTGAGTGGTGTTCCTACCTTTATCTTATGGAAGGTGGAAAAGACCAAGAGCTCACATCAGTCATCTGCAAGATCCTATCCCCTACAAAAAGGAGCATGCCATCCTATTCTAGATTGATAGAAGATCCTGCTTGTTTATCTCTGGACTGTGCTGAAATAGGATCAGGAGCATTAAGGAACATTGCAAGTGCATATCTAGAAAGCTCTGACAAGATATTGAACAGGGGATTCAAACAGTTCATTTCAGTGAGTTCAAAAGAAGACATTGAACAGATGTCAGAAGTCTTATGCTCTGGAGATATTGTGATACCACGAGAATTACATGATATAGTTGGTTCCACAATATACGGATACTTAAGTAGTATCTTAGCCAAAATAGACAAGTCAACAACAATAAATAAACTTGGAGAGGGCATCAATGTCTTAAATGACATCAGGAGGACAGAATGCAACTGGATCAACTATTGTGGTTACAGACTTACAGTAAAACATCATATGCCAAGGTTACCCTGCCCCACAAGGACAGCAGAAGCATGGAGGAACGAATCCTGGGGCAAGACCATTGTAGGAGTCACCACACCCCATCCATCAGCTTTTCTTCGCGCCTGTTCAGGGAAGTTTCATGAGGGATGTGACGGCAATTTCATTCTTCATGTAAACCTTTATAGAAAAGGTATCGATGATCCGTATTCAAGAGCTGGACCTTGTAATCCCTACCTAGGGTCTTACACCAGAGAAAAGTCTTTGGGAACAGAATTAGCATCAGCATATGGAAATGAGAGCCTGATAAGACGGCCCATACATCTGCAGAAGCTCATAGGATGGAGATATCCTAAAGACGGCTGCATGGCCAAGATAATCAGAAAGTGCCTAGAAAGTGTCACAGACGTGTCCGGAGAGTTTTTTGAGTCTGACCCCAGATGTGTGACAGGAGATGCTGAACATAGGTACAAGGATAAAGCCACCAAACATGAGGGTGTAATAAACAATCTGTATTATTGGAGTACATGGTGCAGAACTCTCACTGACAGCTTCATAAAACATTCAAGAGGAGGGAAGAATGAGACATTACAATTTCAAGTATGTATGCTGTATGTCAATGCTTTATCTGCTATGGTAAATGATGGCTGCAGAGGGAGTATCACATATTTCTCAAGATTGAAGAATAAACATATTGGAGAAGTTCATTTCCACGAGAAATGCCCTAATTGTATAGTTCCATTAATGGATCCAAATGAGCGTGATGTGGCACCAAAAATATTCCCACCAATCCCAACATGTCCTTCTAATAAATATCTTTATGTGAAAGCAGAAGATATGGCATTTTCTTATGCTGAGATGAAAGAGTTGGAAGAGTTTGAATCCTCGATGATGAGCGGAAGCATATTGGAGACATATGATGGTAGAACTGCATTAAGTTTATTGGCAGGTACTATGATGGGTAGGACGCTCACAGGATCAAGGCACGGTAATGAGATCATAACTGAATCTACCTGGCGAATGATCTTTGGAAAAGTGGATATGACCATAGTACTCAACGGACTTATCAATTATGTCATTGCCTGGAAGTTCTTATGGGTGATGATAAGAGGGAACACTCTTGCCGAGTCTGAAGGTCAGTTGAGATATCATATCTCGGAGAGAAGCGACCTACTGAGGATATATTTTCAGATGTGTTTGTCTTATTGGCAACAAAAAGCTACTCTTCAAAGATGGTGTGGATCAAATGATACTGGCATATTGCTAGGAGATATAGACTGCGGGCCTATCATTCATGAGATCATCAAAAGAATCCAGATTAATTCACACAGAACGGTCATGAAGATGAATAAAACAAGAGGGGAGAGTTTAGACAAAGAAGAGAGAACAATCAGGGCTATCATGGGACTCCAGTATGTAGCAGTGGAATGTTCAGAATGTCAGAATTATGTGCGACAATACATGAAGAATAACATTGCAAAAAGATGTTTGTGCCCTCATGAAGATCTGAGAGCAGCAATTGCATCTCCTCCATTGGTGTGGCCGGAAGGGATAGAATCACTTAGCAAAAAGGTGACATTTATAGAAGGGAAGTTACCATTAAGATTGCCCAGAGTAGGACACGAATTTACCACGCATCACATCATGTCCGCCATCAAGCTATCAAAAGTTGATGCAAGGTGTTGTCCAATTGAAATGTCTTGTCCTCCCATTGTTCATGTATTGTCTAATTTCCCATTATTATATATAACATCGCAAGAAGCTTTGCTGGCCACAAAAGAGACAGAGAACAGTGTGACAATAGTGGACTCCTATGATGGGAATATGGAGAGAACATTAGCACGCAATATGTTGGTCCATGATGGAGTTCAGTATCTCAGATATGTCCGATATAATCGCCCTGATTATTATATGATGAATGGACACATGACTGGGGATAATGTCCATTATAGACTGATTGACATGCTTTGTTATCTTGATACAAGTGGGATTTTTATAATAGAGCTAGAAGATTCTAATGAAGCAGAAACAATATGGAGTCATGACAATTCATTCAATTCCATCATGGTATTTCAAGTTCATGTGGAAGATACACTTTCCATGATTAAGTATCTCTCTTCTCGAGCATCAGGATTGAGCATCCAGATATGCAGGTTATCAGAATCTATCACAGGATTTGTAGTCAGTAAATTCCAGCCTACAAAGGTGATGCAATGCATAGATGTAGCATATCTGGACGCTGTGGTAAGAGAAGTAAGAGACTGCACAAAGGATATACAGTCAAAGAGATATGATACATGGGGAATATCATCCGGGACATATGAGAAGGATTCAATAATGGAGATTGCTGATCTATTGTTTGGTAATCTGAGTGTAGTGTCAAAGGAAACAGTCAGACTATCCTTTAGGAAACTCATGTCAATGGCTCTCAGTCTCAAGGAAAAAAGGGAAAGTTATAAGATTCATTCATTGATAAGAAGATATCTGATGATTATCACCCTGCTGACTAATGATAATTCATTGTTGTGGTTGGAGGAAAATCACAGATATGACACATGCTACCCCAATAAGATAAGGAAAGTTGAAATATCAGCAGAGGATGACAGGGATTATACCACGACCATATCATGGGTGGAAACTCCTGAGTTGATATACCCAATGGAGGATATTCGTGATATGTTTGAGATAGAAGATAAATCAATTATATTTATCGCATCAAAAGATCTGAAAAGGAAAAGATCAGAAGAAGGTGATGAATGATAACTATATTTGTATAACAAATTTGTATTGTATCCTAATTTTGTACATGTATTTTAATAAAAACTCCGAGGCATACGTAGTGTGCGCCCCAGACCAACTTACGTATACTACAAAGTTAGAAACATACAGACATGTATGTATCTACTATAAATAGTATCGAAGACATGTTCAACACTGATAGGCACTAACACGTCCACACAGAGAAGAAGATGTAAATAAA
>Seq41 [organism=Tolmiea deltanucleorhabdovirus 1] genomic sequence
CCCAGAGAACGTCATTGCTTTCGAGCATACAAGGGGTAATCTGGGTCTCAGTACCACGTGTAGCG
TGTGCATTCTCTATAGCATATGTGCGGATGTGTGCTCAATAGTTAGATGTTTATGCGACA
AGCGGTTTATGAGATCTAAATATGCTCTGCTCTAATGTTTTATAGAATCATTTAAAAATC
TATAACTATATAAAACCAACCTTGTCTCACCACCACTTACTATCTCTACGTAACAAACGA
GATCTTTTTAATAAAAACTCAAACAAAATTTGTTTATCTATACCTATTATTGTCATACTT
TATAACCCATATATTTTCTATCATGTCTAATGTTGCAGAATTTGAGATACCAGAACACTT
TGACAATGAGGATGATCTATTGGAAGACTACAGAGATTTATCAGAAAGACCATTTCTCCA
ATCGTCAGTCATTGCAGCAGAGTATGACAACAACTTTTTCTCTCCTGAAAAGATCAATAA
AACATACAATGTTGTTCAACTCAATGATGATCAGATGGTAACAAAATGGAGCGAACTCTA
CTCCAAGCTCAAAGATGGTAATATATCCCAGGTTTCTATACTGCACATCATCGAAATTGC
AGCCAATGTTAGAAATACAGAGAGACCAGGTCTTTTGCTCAACTGGAGCGAAAGAGAGAA
AGCTCTATTAACTGGAGAATCCGAACTTTCTCAGGTACAACTTATGACAAATAAGATGGC
TGCTGTGCTGTCAAGGGCTGTGATCAAGGACAATGATTATGATGCTGTGATGTATCATGA
TGAGAGCGACAGTGAAGAAGATGATGATACTCTCCCAGAGGATAGTAATTCCATCAAAGC
TAAAGCAGCAGGATACCTTTGTTTGTGTCTCATGAGATTACTCAAGAAAGAACCAGATCA
GTTTATGAAAGGACTCACACATATAAAACGAGGGTTCAGTCAGTTTTATGATACCACCTC
TGCTACGGTGTTATCTTTTGAATTAGCAAAAGCTTCGGTTATGGCCATTCATGATGGTTT
AAAAAGTAATGCCATGTTTGGGACTACTACCATATATTGTGTAGCGATGGGAATGAAAGG
GCTCGATAGACAAGGGCAAAACTATCATCTGATGAGATATGCATTTTGTCAGCATGTGGA
GTTGAGAGGAATGCAAGCCTATAAGCTCTTCTATGAGTTAGATAGGGTGTTCAATCCTAG
ATTACCCACACCCATATTTTTATCATGGTTGACGAATGATACCACAGCAAAAGCTGTCAA
GACTATATATAACATAGTCAAGACATACGATAATGAGAAGAAGTCAGATGAATATCTGTG
GTTATACGCTAGATATCTCAACAATGGATATTTCTATGACCTTCACACGGCAAGATGCAG
ATGGCTTACGTATGTTTTAGCGTACCTAAGCAGATCTCAACTACCATCGACAAACAAATC
CGGAGGAAGCCCTCTAGATATGGCAGAACTAGCAAAGCTCAGCAAAGCGGACGTGGCCTC
AGCCAGAGAGTATGCGGAAACTTTTGAGGAGGAGTATGGTAAGCTAGTTATGCACTCCGA
GAAGACCAACAGGATCCAAAATCTATATCAGAAGAAGAAAGGAGTCGTCCGCACAACCCA
GATAAAAAGAAAGACCAGGGACGACACAGATGACATGGAGGACGAGGAGCCACCACAAAA
AACAACAAAAGAGTCGCACAAAGAAACAGAACAGGAACGCAGGAGACGAGCAACCAACGA
CAAACTAAGACAGGCCCGTGCCAAAGACGAGAAGAACAGAAAAGCAGCTGAGAAGAAACA
CGAAGGACTCAATATTGTGGACAGCGACACAGAGACAGAGGAAGACGACGACAATCATGA
AAGGGAACGCAGCAGGTCTCCCCAGAGGTCAAATGCTCCACCAAGGATATAACTGTCATA
TATGATGATATAATAATAATTTCATTTTCAGGTGTGTTTTATTGTTATAATTAATAATGA
TAATAATAATTGTTTTAAATCTAATAATTGTAATCTGATGTCTTATTAATAAAAACTCAA
CAAAAATAACGTTTACTTTAGCATCATTCTGCAAATTTCTTATTACTCTGATACTATTAG
AGAATATAAAAATACTAATGCATAAAAATAATAGTAACAGGAAGACTCAGTCTGACTTTT
CTTTAAAGGCTCTACCACTGTATCACGACGTTCCAAGACCTCTAAAAGCTCAAGAAGCAG
TCATGGATACCACAACCTCAACAGGATTCATCATAGGAAAAGTAGATTACACCAAAGAGG
AGTTTTTATCAGCATGCAAATGTGAACTTAAGACCAGAGGGATCAAAGATGCAGGAACTC
AACTTGTGAACACTCTGTTGGACAAATGTGCCATCAATGGTCTTTATAGTAGTCCCTCCT
TGGACATGTTAGATGGTGTCACACTCGGGTGGAACATGAAACCAGTACCCCCTATGATAA
GCGAATCATTAGAATCTACGCTGAACGACTACTTCCAAGACATCGTGAGGTATGTAAGAG
AGTCTGAGGATAGAATAAAAAACATGTTGGAGATGAAACAAGTCATCTCACATCGTAAAT
CAGAACATCCTACCTTCTTATCAGAAGAAACAATAGCATACAATCTGAGAGATAAGAAAT
ATTTATCTCTATTAGTATGGGTGTGCTATGGATGTGACATGGCATCAGTAGACGATGTAG
TCATGTCTGTAAACTGGGACAGAGCGATTAAAATATGGATAAAGAACAAATGGAATGATT
GGGTAGACAAAGCAGGAGAAAAATATGGTTTTTCTAAAGAAAACATGAACACTTTGTTTG
AGAAAAACAACAAAGCGTTTTTTAAAACAGATCCTTTTCTAGAGAACTTAGTGACAATAC
CACTCCAAAGAAAGGTGATATATAAGAATAAAGACGACTATGTTGCAGATGTCAAGAGAT
GGCTGAAGAAGACCAAAGAAGCTTACAAAGGGAAAGCCGTCAAGCAGTAGCACGAGGAGA
AGCACTGAAGAATATAAGATATAATAAATAATTTGATAAGTATATTTACTGTCAAAAGTT
GTGTGTTTATTTTATGCAATGATGTATCGAGAGAAGTAAAATCTCTCATGGCTCTCAAGT
CTATGTCCTTAAATTTGTATTAATAAAAACTCAAAATACCCAAAGTTACATACAAGCACA
CCCCTCCACAAATCCCACAGAAGAAAATGGACCCTAATAACATAGATGAGATTAGTGTTT
ATCACTCCAGTGAACTACCTGTCCTGCTTGGACCTTCCCAATCAGAAATCCACAAGCTCA
CTGGATCCACGACTAAAATACCTAACTCTGCTATAAATGTAAGAGACGCCATAGTAGGAA
GAAAATTTTCGTTATTAGATCTTAGGACATGGAAATCTCTGCCTAAGTTTGTATGTGTGA
AAGAAATAAGAATAGAATGGTGCCCACATGTGGAGATGAACCACATAGGTTATCTTCATG
TGAAAATAAAAAATGCCTTTAATCCTCAGAACGGGAGGGGATCAAAAAATGATATCTCTT
TCGAAGGGTTGATGCCCATTTATATACATTGGACTGTATCTATGACATCTCCTAGATGGA
TTAGTGTGGACAACTATATATGTCATTCTCCATGGAGTTATGAGATCTCTGCAAAAAACA
TACCTCATGATGAAATTATAAAAGCAGGAGAATTAAAATTAAAATACACAATAGAAGGAG
CTAAGATCCCTGGCGATTCCATCTGGATAGCACCTCAGGTCTTCACGGATCCTGTGCCTT
TTCCTTATTTGGTGCCTTTTTATAAATATCAGGTCCCAGGTGGTATGATAGAGAGCAACA
TGCTAGTGATAGATAAGATATTGAAAAGGATGAAAGAATCATTGTTGAGTGTAGGAGTAA
ATTCCACCATCACTTATGATACGTTATGGGCCATGTCTTGTGTTATTAATGCTGAACAAC
AGAACAGACTGATGATAGAAGAAAAAGAGAAAAGGGGTTCTTCTCTAGTCTTGATAGAAA
ACATAATTCAAGTGATACAGAGCAATAACAACCCTGGATATCCGTCATATACAACTATCG
AACATCTTTCAAGGGATACAATCAAAGGGCTCATATCAAGAGAAATCTATGATATCAATG
AACACACAGGGGCCACGTCAGGCAGGCACATGCTAAAATGACTCAATCCCAATTTCAAAG
GATTATCATAGAGAAACGCCGGAAAACCTAAAACAACCATCACAACTAAGAACAATAAAC
ATCGAACAATAATAACATATCTATTTTGTATTGTAGTAATATTTTGTAAACCATAAGATC
ATGCATTAGGCAGATGGTCCTTCAGTACCCTTATTGTGTTATTTTAAAAAACTCAACAAA
ATATCAAGTATATCAGGGAAAAACCCAGTGCAACAGAACATACAAAGATCCAACAAAATA
TTATAATTAAAATTCTTAAGAAAATGACTATGTATGAGTATCTAATGCAGGTAGCACTCA
AAATAGAGACAACAGGTGAGGATAGCTCTCCATGGACCATTGATGATTTTGCTAAAATTA
TTGAAAAATCTTTTGAAAATCAACCCATAGTACATGTACAACAAGAGGACAATCCCCCCA
CAAAAGACCATATAGGGTACATTGTTCAGATGTTGAGGCAATATCCTACCAAGGTCTCAT
CTGAAAAAACATCATCGTATTATATTATGAATGCTATAAGACATTGGACATATATAGGAG
ATGTGAAACACGATGGCACACCACAAAGATATGCAGTGTACGTTGTTATATTTCCCAACG
ATACTAGTGTTACTAAGTTTTCTATAGATAGGAAAATCATCACAGATGAAGGAGAGTTTA
TGGTGAAAGGTGAGGCCAAATTCCGCAGGCGACTTAGTAATCTACCAGAATATCCAAAGT
TGGTGATGATAGAAAGTATAAAACAGATGATAACAAATGGAAATATGCAACTGACACAAC
ACACCTCTAAACCTACAAGAGATACACACTATCGCAAGCATGATATCTCACCTTATAAGA
GCAAAAAGATACAGAAGAAATCAAAGAAGAATAACACTTTATCCTCCATCTTGAAGTATG
TAGCTCCGGGAACCAGCGGATTTCTTCTAGCTAATTACTCTGAAGAAGAAAGAGACAGTG
GAAACGAAAACACAGAAGAAATGACACCAGTGGATCATCATCACTCATCTTGATAACATC
ACAATTGAATCATAGTACCATCGATCTGATATTTATAATCATATAATGCTTATGTCTTTA
CTTCAAAACAATGCTTCATATTAATATGTACCTTGTAATATTTTATATCATTGTAATATA
AATTTGCTGTTTTGTTCGATGGTCATATTAATGATAACCACACTATCAATACCAGCAACA
GTCATAGCAACTATAATAAAGACAACCATGGTAATAACAACAACAACACTGATAACAACA
ACAATAATGGTAACAACAGCCACGCCAGAAGTAGTAACAACTAGAGCGGTGACAATAATA
ATAATAATAATAACAATAATATTGGTAATGATAACGATTGTATTAATAATAAAAACTCAA
ACAAAATATAGTGAGAACAGTGAAACCAAGTTGATTTTAATGGCCATAAAAATCATGACT
AATCGAATTATTGTTATTTGTGTGTTTGTTTTGTTAGCCGCTAATACAGGCACCAGTCAA
GACGGAGACTCACAGGGGAAACAAGAAGACAAGCCAACTGAACACCAAGACAACAAAGAA
CAAGACAAACACCCCGACGCGACCATCCAAGACAAAGAAACATCCATCAAAGACACGCCA
TCAAATGATAGATCAGAAATGACCAACATGATGGAAAGAAAACAGAAGCTTGTTACTACC
ATAAGTAAAGATGGGAAAGTAGAATCTTGCGATAAGTATGATAAACAAACAGTGCCCAAA
TTCTTTATGAGAACACAGAACTCTCGTTCTAAAAGTAATGATCGGGCATCCACTGTAAGA
CCAGTGCTGTTGAATTCAGGGGATAAATCAACAGGGACCAATAACGAAGATGTTTATAAA
GAAATATATCTACCTTTATATATGTGTGACGACAATGACGCAGAAAAACTTCCTATCGAG
CCGTTATATTCTGGATGCATGAGAAAATGTCAGATGAAAGATCCCATTAAAGTTACAAGT
GTCAAGCTGTTATCTCCTAAACCCTATCATTCTAAGATCGATGTGACATGGTACTCTGCA
GTTGAGATGTATGATACTTGTCATGAAGATATATGGGGAGGTGAACATAGAGTGAAAAGT
TCAATACCATATGTACTATCAGACGATGAGATATCTAAAATAGATAAAGATATCAGTGGG
GCAATACAATTCGATCAGGAGGTTATTCATGGTGCTTATCCTAAATCAAATTGTGAATAT
TGGCAAGACAACAAGGAGTCCTCAGTTTTAACAAGAGTGAGAAAAACAAAGTATGATCTG
TATTTCGCCCCAGAGATGGATGACTACTACATACATATACCTGTAGAACAAGTGAATGTA
CTGCAGTGGGATCAGAAATATGATGGAGGTACAGGATCATATAGATGGCATTGGTTATCA
TTAGAACAACCATGTCTGAACAAAATAGGAGATGAGATACTATGTATAGGGAGCGTCAAG
TCAGGAGATACACTACAGTGTCCTTCCGTTAGTGTATCATTAGAAGGACCGTACTCTTCA
GCCTGGGATGGCGGATGCAAACACACAGTGTACAAAGATTCCAATTTCATGCATTTCCTC
AATGTAGGAGAAAAAGTAATGTCATATAGTGAAGCTATGAGGGACAAAAATCCTAATGTT
CAATCATTGAGTACAGCCATGGGTCATATAGAAGAGGCTATATGCTCCGTGGGATGTAGT
GAAATTACGTTGGTCAATATAGCAAACAACACAGATACTATAGTAGACACACCCGTCGGA
ATCTGGAAAAGAGTCACAGGACCAGGAAACAAAGCGATATTATGCTCCTCCATGAGTCCA
GGTACTATAAGTGTGTTGACACCTATATGCACTATGATGGGATATGTGGGCGTCAGACAT
GTGAGTTCTCCAGGGATGACATATTATTGGAACACGATGAAAATATATGCCACAACAGAA
CAGCCCTCGTGTTTGACCAGTACACTGACAGATGTGTCACCATTAATTAAACACATCAAT
GATAATACATTCCAACTAGACACTTTCGTCGGCACTGTAGAATTCAACACAAAAACGGGG
GAAAGTTACTTTGTTAAATACAATGAAGACTTTGTAATTAACAAGAAACGATGGTTCCCT
ATGGCTACACTGTCAGATAAACCATCAGAAGACATAACTAAAGATCTAGAGATCTCAGTG
ATGCAACAGATGAGAAACCTCTCCGCCGAATATAAGGCAGCATGTGAGGAGACTCCTGGT
AATAAAGTACTACAAACTGTCAGTGGTGCAGTATGGATCATGGAGAAGGATATATGGACA
TTCTGGGCAAATTTATTCTCATTTCCTTGGTATGTTAAAATAATAATCGTGATAATCTGT
ACTTGGATAATGTTGTATTTCTGTATCTATATTATGGGGATCATAAGATACATGATGTTA
GCTAAAAGAACAATTACAGTGCCCGTCAAATACACCAGAGCAAGAACAAACAACAACAAA
AACGAAACCAACCTATGAAGAATTCACAAATAAGACAACTAGCGAAGCATAAAATAACAC
TATGATTGAATATTATAATCCAGATGAATGTAATGTTTTTAATAAAAACTCAATACAAAA
TACAAGTATCTTTATCTCCTTGTATAATATCATACATCCTTGTTTTTCTAATTCTCAAAA
AACTAATACCCTCTCACTTTTTTATTTCAGAGAAGTCAGAGTATATTATAATCATGCAGG
ATATAGAAGACTATTATTCAGATGAAGACAATGTTTATGAAGACGATTATTCAGAGTCCA
AGACGAACAATTCTATCGACAGAGGAGGACAATTCCATCTCCAAAGTGCTATACTTCCCG
TATTCTCACAACTTCCTCTTGGTACACCTTCCAACTATCAAACCAGGATGATAAGAATCA
TATCCGAGGCGCTAGGGTGCACCAATCCCGACTTTGATCAACTTGTTCTCTTCAGTAGTG
TTATAATGCAGATAGAAAGATCCAAAGCAACTTCCATCGGAAAGCAACAGAAAAGGATGG
CGCTGAGGATATTGGAACAAGAGTGTGAGATCTTGTCTGAGATGCTGAATGAGCCGGGAC
TAGTGAAGGACATCAAGATGCTGATAGATGAGATATCGTTTGAGTCAAGATATATGGTAC
ATATGGATGTATTGCAGAAAATGGTATATACTTATAATCTGTTGTTATCAAAAAGGCTGT
CAGATTCTGATATACAGGAGCAAAACATACTTTCTATCAGCGGAGGGCGCGGCAAATTGA
GTCAGGACAAGACTTATGTGGTCTTTGATTATTCTGAGATGTCAATGCTAATAATAATCA
CGCGCGAACTTATCGGCTGGTATACAGAAGAAGGTCTGACCATAACTACACCATCGATCC
TGTTATGTCTGTCTGACAAAATCCAAGAGCGATTCAATATCCAGATGGTATCAGAGATCG
GATCAAAGATCTCACCGAAGATTTATCCTTCATGGAATATGACAGCTCGTCTGATAAAAT
GGGGAGACACAGTTGTATCTGATCTAGGAAACTCTGGATACAATATAATAGCCAATTTTG
AGAGTCTAATGATATCTGAGATCATTAGAAAAGAAGAAGGAGGCTTTGATAATGGTACAT
TCCAAAACAACATTCTAGCAGACATCAAAGAGACAGATGAAAGATATATGCTGTATGTTG
ATAGGTTGTTGACCTTGGTGAAGAATCTAAGTCATTTCCATATCGCACAACTCCATGGGC
TATATAGAATCTGGGGTCACCCCGAGGTGGACTCAAGAGCAGGGATGAAGAAGGTGGGAG
ATCTATTGCATCAAACCAAATCTGTAGATGCTACTCTAGAGATGATATGCAACTGTACTT
TTCGGGAAGTATTTCTGACGAATTATCACAACAAGCATGGATATTACCCTCCGATAGAAT
GGAAAGCACCACCGAATGATGTCGACGATGATGTATTGCGAAGTTATAGATATATACGAT
CTCGAGTCGAGTCCAACTTGGATATAGATACAAGACTGCATATCTATAATAAGCGATCTA
TGATGTTTTTTTCTTTCTCGCAATGTTTCAACATTCCCTCGGGTATGAACATTGCGTCAT
TTTTGAAAGATAAAGCGGTATCTCCTACTAGAAGTGATCTTGTAGAGATGATATCCACCA
CATCAAGAGTCACCGATCCCTTCAAAAGAAGAGGAGTGCTGAAGTGGCTATCATCTCAGC
CAATAAATATCAAGAAGTTGATGTCGTTCATAAACGAGTGTGATACGGGTCTTGCGAAAG
AAGACAGCACTATAGGTCTCTATCCTAAAGAGAGAGAAATGAAGCTTGAAGCGAGAATGT
TCGCCCTTATGTCATACAAAATGAGAATATATTTTGTGATGACAGAAGAGATGTTATCTC
ATGACATACTTCCTTATTTTCCGCAGATTGCTATGAATGACAACTTCCTCACAATCCAGA
AAAAATTTGTAGAATTCACACAACCCATGTCTTTGACAGAAGCAGAGAAGATAACATATA
TAGTGAATATAGATTTCAAAAAATGGAATCAACAGATGAGAAGGGAGATTACGATTGGAG
TATTCACTGACCTAGGAGATATGTATGGGCATTCTGAATTGTATAACAGAACATATGATA
TCTTTGCGAATTCATTTGTTTATTTGTGTAATGGTACATACACTCCGCTGGTGATAGGAA
ACAGGCTTGTTCCTACTTATCCTTTGTCCTGGGAAGGAGATGTAGGAGGAAAAGAAGGAC
TACGACAGAAAGGCTGGACTATAGTATCTGCCATGGACTTATATTCTATATGTCAAGAAC
ACAAATTTTCTTTCAAGATTATAGGAGGAGGAGACAATCAAGTTCTGGTCATAACTATGG
GAAGAGGAACTAATTCTAATGTTGCTGTTCATGCGAGGATGGGGAGATTCTTGCAAGATT
TGGATGAAAAGATGAAAAAGAGAGGATTGCCATTAAAAATAGGGGAGACCTGGGTGAGTT
CTTCCCTCTTCGCATATAACAAATATATGATCTACAAGGGAGTGCAACTTCCATCCACTC
TTAAATTGGCTAGCAGGTGCTTTCATCTATCTAATTCTGATCTTATGACAATAGAAAATA
TGACCAGAACATTGGCCGTATCTTATCAAACTATAGTCAGCAAAGACTTCTCTTGCTTGA
CCGGCTGGGTATTCTCTCGTATCAATATGGCTCATCATATATTGAATATTTGGAATCATC
ATCCTTTTTTATGTAAATCGATACCAGAGATTCTCATTGGGGAAGTACAATTATCAGGGG
TGCGAGGGAAGACATTGTTCAAAAATGAGCTATCTGTCGATGAATTTTATTGTATGATAT
TCCTATTCCCTCGAATATTAGGAGGGTCAGGAACCATCAGTTTTCTATCATTATTGTCAC
GTGGATTCCCTGATCCGTTATCAGAATGGTGTGCATACTTGTATCGTATGGAAAGTACCA
AAGACAAAGTTGTACATAATGTTGTAAAAAAGGTATTGATGCCCACTAAAAGAAGCATGC
CCAGTTACTCCAGACTACTTGAAGATCCTACTAGCCTATCACTTGATTCTGCAGAGATTG
GATCTGGAGCTATAAGAAATATTGCCAAGAAATTCTTGAGTACAACAGATAGAATAACCA
ACAGAGGTTTTTTGTCTTTCATCAAGCTGTCTCAAGCAGAAGAAATAGAAAAGTTGGCAG
AAAGTCTGTGCTCAAACAAGACCATAATACCACGAGAATTCCATGATATCATGGGTTCTA
CCATTTATGGTTATCTAAACAGTATAATATCCAAAATAGATAAGTCAACCACTATTAACA
AACTCGGTGATGGTGTTGATGTCCTAAATCTTATTAGGAAAACAGAAATCAATTGGATAA
ACTACTGTGGATACAAAATGAAATCCGAATTTGGTATGAAAAGGCTAATATGTCCTACCA
GAACTGCTGAAGCTTGGAGGAATGAATCTTGGAATAAGAACATCATCGGTGTGACTACTC
CTCATCCTATGGCGTTTCTATCATCATCATTACACAAATCTTGCGATGGGTGTGATGGTA
ATTATATAATGCATTTGAATTTGTACCGGACAGGGCGTGATGAACCTTACAAAAATGCAG
GACCGTGCAACCCTTATTTAGGGTCATATACTAGAGAAAAGTCCTTGGGCACGGAGATGG
CATCTGCCTACGGGAATGAGTCTCTTGTAAGACGATCCATTCATCTACAGAAATTGATAG
GGTGGAGATACTCTCACGACGGACCCATGTCTAGGGTTATACGAGGCTGTCTTGGTAGTG
TCACTGATATGAATCCTGAGATGTTTTCATCAGATCCTAGATGTGTTACAGGGGATGCAG
AGCACCGGTATAAAGACAAGTCCACCAAACATGAAGGTGTGATAAACAATCTATACTATT
GGAGTTCTTGGATGAGAACATTAACCGACAGCTTCATAAAGCATTCAAGAGGAGGAAAGA
ATGAAACATTACAGTTCCAGACATGTATTTTATACATCAATTCTATATCATGCATTGTCA
ATGATGGTAGTCAGGGCACTCTCGCTTATTTTGACCGTGTTAAGAAGAAATCCATGGGCA
TTTATCATTATCATGATATATGCCATGATTGTATAGTTCCTCTTGAATCCCCACAAGAGA
GTATGGTGGCACCAAAAATGTTTCCTCCTATTCCAACAAATCCTGAGAATCCATATCTAT
ATATCAAATCAGAGGACTTTGAGCTATCTTATTCTGAGACAAGAGATCTGGAGGAATTCA
ATGGAAGTGTCATCACGCATAGTATCCTGGAGTCTTATGATGGAATCACAGCTCTAAGCC
TCTTGATGGGTTGTAGGATGGCCAGGATGCTGGTATCATCAAGACATGCAGAGGAAAGGC
TTACTGACTCATCTATTAGAATGATAATGGGAAAGATTGAACCAACAGTGGTGATGAATG
CTTTGATAAACTATATTTTCTCTTGGAAGTTCTATACGATCATGATGACAGGAGAGACCC
CAGAGACATCAGACGATGCGCTCAGATTGTTCATCAATTCCAGATCCCACGTATTGAAAG
AGTATTTTTCAAAAATCTTGTCTCATTATCATAACATCAGACCACTACAAGAATGGTGTG
GAGCCAACGATCTTGGGCTATCTCTGGGCGACATCGACATAGAACCTGTGGTGAAAGAGA
TAATCAATAGACTACAGATCAACTCTGTGAGAACGACGATGAGGATATATAAGACCAGAG
GGGAGAGTCTTGATATGAGAGAACATATCATCAGATCATTGATGTCTATGGAATACATAG
CTTCTAGTTGTTCTGAATGTCAGAACTTTATACGGCAATATACAAAGAATAATGTGGTGA
AGTGGTGCCTATGTCCTCATATAGAGCTCAGAGACACGCTAACCAAATCCATGCTGGTAT
GGCCAGAAGGTATAGAATCATTATCGAAGATGGTGGACTCAAAATCATCGCGAGATCAAA
ACAGACCAATTAAAATGGGTTATGATGTGGTCACCTATCCCATTTCATCTTTTTCTCTGT
TGACTGATACAAAAGAACATCAAGTATCGTATGTGGAAGAACAGCTGCCTATTGTATCAG
GATTATCTAACTTACCAATGTTAGCATCATATTGTAAGAAGATGTTGCCAATACTGTCTT
CTTCGGACACGTTAACCTGTGTTGTGGAGACATATGATGGTATTTTGGAGACGATGTTGA
GGAAATTTTGTCTCATAAGATCTCAGATATCTTTCAGACATCTATTCCGATTATCTAGGC
AGGATTATAAGATGATGGTCTTATACGGTCATAGATCAGAAAAATTCATGAGGATAGAAG
ATCTGCTGTCTGATATAGATCAAGGGACAATGATCTTTACTGAAGTAGAATCATGGGAGG
AGTTCAAAATATATGTATCATCTGTCCATTCCAGAAACATCACATATGTTTTCCAAATAA
ATGTGTGTGATATATTGAGGGCAGTGAAATGGATAGCATCACATTCAACAGGCGCGTATC
TCAGTATGGCTAGAATATCGGAGAGTCTCTGTTATTTTGTACTCGAGAAATTCTATGTGA
GTAAACTTGTCAGATGTTATGCTCCTATAGGGCTAGGAGCACTGTGCTATGATATACGAG
AAGTCCTAGCTCACGATCAACAACAAAGGTACAATACGTGGAAACTATCGTCTGCATCCT
TCAGACCTATCGATCCTGATAATTTCGTAAGATCAATTTTCAATTCTGATTCAGAAGATA
GTTTAGATTCTTTTTCTGCCTCTTGGGATGTAGTGTTCAGAACATACAGATGGTGTGAGA
AGTTAAGTGATACAATGGGTGCATCCAAGATTTTATATGATTTTGTAATATTGTTACATC
ATATTTATCCTAACATTGTACCGGAGAGTGTATTGAGCCATAAACTCAATATACGAGGCA
GGAATAGAATCGTGATAAGTCCTGATGATATAGACGACTCCATGAGCTATTGGGTCAACT
CTAGAATGACAGGTACTGTAGATACAAAGATATTAGATATAGTATCAAAGATTCGATCAG
ATTATATCTTTATGTCTACTGATAATAATAGTATCTATATAAAGAATAAAACAAAATCTC
GAGGGACAAAAAGGAAGATGAACAGTGAACCACCGCAGATCTAGTATAAATAACTATGAT
AGAATAATTCCTGTGTATTTTTTAATAAAAACTCTTCTTTATCGCTTTGGCCGTAGGGGC
GAGTATGGTTGTTAAAATAGTAAATGCAAAAGGGACTTCTGAGTCCCCAGAGCACTATGT
CACAATGGCAACAGATCAAAAAAGTAATGAAACATAGTCCCAGAACTTAGTCAACCCATT
AAGATACTATACCAAAGAACGATAATAAAATCGAATCTCAAGTCTAGCAAAATAAAGAAG
>Seq42 [organism=tomato deltanucleorhabdovirus 1] genomic sequence
CTTTTAGAATATTAAGCTGTACTTATAATTACTTCATTTTTACTTCAGGTTATCTCCAGAGATCCCTAGACAAAGCTTATCAGTCAGATGGCTGCGGAGAAAAGTAATGCGTATGCTCACTTTGATAATGATGATGATATCCTTGAAGAATTCTCTGACCTCAATGTTAGACCATTCATGCAGACAACTGTTGTCGCAGCAGAGTTTGATAACGAATTCTTTGACCCTACTAAAGGAAATAGTACATATCGTATTTCCTCACTTTCCGATGATCTTATTCTTAGTAACTGGGAGAAGGTTTCATCAGCTATTACCACTGGTACTGTTTCACCTAGTGACATTTTGCAAATCATTGAAATTGCACTGAATATACAGAGTGTTAGCAAAGCTGAAAAACTGTTGAGTTGGGTAGACAGACCAGATACTGTTATTGCCACTTCCACTGAATTGTCCACAACCAGGTTGATGAATGCTAAGGTCGCTAGTGGAATCACGAAACAGTATGCTACTGATGATGATTATACCTTGGTTTCTGGTGCAGGAGATGATGGTGAAGCACCAGAAGATGAGGATGTAGACAGTAATGATATCAGGAGAAAGGCTGCAAGTTATATCTGTTTATGTTTGATGAGGTTGTTAAAGAAAGACCCTGCCAACTTCATGAAAGGGATCCCTAGTATTAGGCGTGGGTTCAGCTTGTTTTTTGAACAAGCATCTTCTACTGTACTCAATTTTGAGTTTTCTAAGGCAGCAATCATAGCCATATCTGATGGTTTGAGAAGCAATGCAAAGCTAGGGCAAACCATGATATATCACGTGACCTCTGGAATGAAAACCCTAGAGAGAACATCTCAAGAATATCATTTGATGAGATTCACATTCTGTCAGCATGTGGAATTGAAAGGACTACATGCATACAAACTGTTCTATGAGCTAGACCGAGTCTTCAATGATAGGCTCCCAACTCCGGTCTTTTTGTCATGGCTTACAAATGACACAACATATAAAGCTGTCATGCAAATAGCACATATCGTAAAAGAATATGACAATGAAAACAAGACAAATGAATACTTATGGTTATATGCCAGATACTTGAACAATGGCTACTTTTATGACCTCCACACTGCTAGATGCAGATGGTTGGTCTGTGTGTTAGGTCATCTACACAAAAGTCAGATACCTAATACTAACAACTCACAGGGAAGCCCTTTGGACTTATTGGAGCTGAAGAAGATGTCAAAAGCTGAATGGACTACCGCAAAAGAATATGCAGAAATCTTTGAAGAACAATACACAAGGCAAACTGCAGCATCCACCAAGATGAATAGAATTCAAAGAGCTTTCCAAGCAAAGAAGGGGATCCCCACACCAAAACCAGGAGAAAAAAGGAAAAGACCAGTACCACAAGAAGAATCAGACCCCATGGACACTCACGAGAACATCATATCCAGTCCCTCCCATGCACCATCCAACACCAAAAGAAGGCAAGATTCAGAATCTGGGCTGCCTAAAAAAGTGAGGGTAGTAGAAGAAGAGTCTGACGATGAATCAGCAGGAGCTGCACCCACAATATGATGCCCGAAACATCTCCATTATGACCAATTGGTAGAACATGTATGATTGTTATTAAACCCCAATGATATCCCAATAACTATATATATAAGTATGTTATCACATAAATATTCATAATGTTGTTTTCCTAATAAACCATCATCCCAATATGCTTTTTAACAAATAGTGTGCGTTTATAATATATATGATATGAGGATCCTTAATATATGAAACTATCTGATATGAGTAGTTTATTTTAGTAATGACAATGTAATGAAGCTATCTCGTGATTTACTTAATAAAAACTCAATTATTTGAGTTCTTTTTCATTTTAATACTAATTGAGAACGTCAAGCTTTTTATGCAGCGAACCACAGAAGGTAGGGCTTACAAGACGAACCAAAACAGATTCGCATTAAAGCCTCTACCTATTTTCCAAGACATTCCAAGACCCCTCAAGTCCCTAGAAGTAGCATCAGATCCAATGGCGTCAGGTTTCTCTTTTGATGACAAACTGATCACTAAAGAGGTGTTCAAGTCATGTTTGGAATCAGAATTAGCCAACAGGGGCATTCAAGATGATACAGGTAGGATCTTACAGACACTTTTGGCTATATGTGCCAAGGATGGTCTTTATAAATGCCCTACTTATGATATATTAGAAGGCATCAAGATAGGGTGGACATATAAGCCTGTGACACCACCAGTCAATGAAGCATTTGAACATCACCTTTCAGATTTCCATAATGAAATATTGAGGATGATGAGAGCTTCAGAAGAGAGATGCAAGAGATTGATAGTTTCATCCTCCATGACAAAAGGAAAAGAACCAGTTGAAGACAACCTTCTTCCAGGAGAAGCACAGCTAGCAAGACTGCAGGATGACAATCACATCCAGATGGCTTGGGTTATCTGTTATGCTACAGCCATAACTGATGTCCACACATTCTTTAGTTCCAAATCTTGGTGCGATCTTGTGGCTACCTTGTTTAAGAAAGGTTGGGGTACATGGGCTACCAAAGTCTACACAGCCCATGGCGCGAATCCTACGAAGGTAATGGAATTAGGAAATGCAGCAAGAAAGAACCTACTTACACTTCCTAGTGTCAAAGAAGGAAAAGTACTGGTAGATGATGTTAAAAAGAGAAAGTACAAGGATGAAGCTGGGTTCTATATAGCCATTGAGGAGATGAAAGACAGGCTAGAGAAAAATCATGGAAAGAAAGTCTAAGATAAAAGTCAAAAATCATGCAATGGATCAGAGCATCATAACCAAGCATCAATTCACATATTAGCAGTGTAATGATAAAGGTATAAATAAACCTATAATATCTTATGTTTGCATTGTACTACTAATTTCCCTTTCATTATTATATCTTATGTTCCTAAAATACAACACCTGCATCATTTGAACTTCCTACCTCCATAATGCATCTAGCATATTATAAAAAACTCAACTTTACAATATTTGTTAAAGAATTCACCATTACACACACAACATACCTCACCCAATCATGGACCCCAACAACATCCAAGAAATTGTAGAGTTCCATGACAATAATACTATAGCTCTGGTTCCACCATCTCAGATGGAAACTTATAAATTAAAAGGGCAAACCACAAAGATAGCCCATACTACATTGGATGTCAGAGATGTTGTCTGCAAAGGACGGTTTGGTCTTGGCACTTTGCGGGCTTGGGGTGGATGTGTGAAGCATGTATGTGTCAAAGAGATTAAAATAGAATGGAGCCCTCATGTAGAGTTAAACCATGTGGCTTTCATGAATGTTGTTGTCCACAATGCATTTACAACAGACAGCAGAAATAAAAAGAAAGACATATTTTTCGAAGGTATGTTCCCTATCCATGTGCACTGGGCTATTGCTATTTCATCCCCGAGGTGGATCAAAGTAGAAAAATTCCTATGTGAGTCTCCATGGAGTTACACTATTACGGCAAGGAATATGCCGCAGGAAGCGCTTGAGAGAGCAGGTGAAATGACACTATCATATGTCATCGAGAAAGGACATAAGAATCAGGAATCTAACTGGTCAGCTCCGGTAGTAATCATGGATCCAATACCATTTCCTTATATGGTGCCGTATTACAAATATAGAAGTCCAGGGGGTTTATACGAGAGCAATATGTCATCAATCAAGGGCATAATCAAGAGTATGAAAGAGTCATTGACCCGTGTAGGTGTTAACGGAACTATCACAGATGAAGTAATATGGGCTATATCCAACACCATCAATGCCTCGATGCAGCAGGCCATAGTACACATGAGTGAGAAGCCAAATAACAACATACTAGGAGTCATAGAGAACATGATCAACTTATTGGTCCATGACAAGTCACCCGGACATCCATCCTTGGACCACATATTGATGATGGATAAAGACACCTTGGGTGCCACATTTTCCAAGGAGATATCGGGAATAGGAGACGAGATGGGATCCTCAACAAGGTACAGTAATATGAATCACATGTATCGAGCCCCATAATTGTGGCGCATCCCTCCACACATTCCAGCAATAACCCAACACAGCATCCGAAGTATCTACCCATCCTTCTTGCAGCCGCAAGGTCACTCAATAATGTGTGTTTATTTATGAGTGTTTTTATTATTATTATTATTATTATTATTGTTATTATTCTGTCTATGTTTGTATTACTATCTTGATCAAATTTTTAGTTTTTAATGATGTCGAGACAAGAAGCCAGAACAACCCCGACCCGCCGTCGCCCACATGCAAGAGGCAGGCGAGGCCAATGGAGACACAACTGCCCAGCGATACCACGCACTACTATATCCCTATGTTATTTGTGATAATATTATTATATATCATGCTTTTTGTATTGTACAATAACTATCTACTTAATCAGTCTATGTAATGTATTTGCTCAATTGTTGTAAGAAAAACTCAACATTATTAATTTTGTTAAACCACTGTTATGAGAGATTATATATTGATCCTCTTGATATTATATTCATTTCTCTTTTTGTTCTTCGTTTTCTGCTTATATATAATAATAACCACTGTAAGAATTATTAATAAAAGAATTGGGATTAGATATGGCTGAATATATGATTCAGATTTCTATGAAAGTTGAAATAATAGGAGAAGATGATGTGTCTTGGGAAATAGAAGATATCGCCAATGTACTCAAAGAATCTTTAACTAAATTATATTCAGATGCAGAGAAAGATGATGATATCATTCAAACCAGGATCGCATATGTTACGGAATTTGTCAAGCAAACAAGCCCTAAGATAATATCAGAGAAAATATCTTCTTACTTCCACCAAAAAGGTCTGAGGCATTGGTTCTATATAGGTTATACTGATGACAAAGGTATACCTAATAAATATGATGCTGCATCTATTATGTCTCCTAAATGCAACCCTACTGGGATAATAGACTTAGATCACTCCATTGTTGCAAAAGAAGGAGAGTTCAAGGTCTACGGTCATGCTAAGTTCTCTCCTCTTAGCTCCACAAAGCACAAACTGAGAAAACTTATGATGCCAGATGTCATAAAGGAATATATATTAAAACCCGGATCTACATCAGGTATCAGTATACAGAAAACAACATTGCTCCAGAAAGACAAGCAAGCCATGAAAAGGAAAGCTCGCACCATGAAAAGAACTGCCAAGAGGAGTGGGTTGTCAAAACTCTTCAAAATCATAGCACCAGGTGCGGGAGCATTGCTCATGGGAGACCAGAACAACACCAACATTGCTGAACAACACAACAGCACAAGAACCAACGATGATACCAGTACAGATGATGAAAACAATCAACCATAATGATCTGCTCTTTAAATTATATTATTCTACCTAATAAAAGACACTACAACCCCACCCCTATTGTATGTTTTATAATTTTGCATTTTGTTTTATATTGTGTTATCTTCTGTAACAAAGAATAGCTTGGCTACTATAGTAATGTATCCCATATGATATTAATAAAAACTCAAAGATAAACACAGTTAAACACGCCCAAAGACGCAACCTCAACAATGAATACTTTAATTTCAATCTCATTACATTGCTTCTTGTTGTTTTTTGTAGTCGTCCACTCTAACAATGCACCAGAACTCACCGAAGACAGTCACAATGTGGTGAAAAGAGAGGAACAACAGACTCATCCTGCTGCACCAACTCCAGAAATATCAGATCCTTCCAGAGCACCGGGTGTAGAAGGTTCCATCATCTCAGATGTAGGAAAACCAAAGGCTATGACCATGGAAGAGATAGGGAATACATTCATTACAATACAGTACCCAGGAGGGACAGAAAAGATAATAGAAAGACCTTCTAAAGGTCCTGATGCAGTGGCACTAATGAATCCTGGGAAGAAGGTAGATACCAAGAAGAAACCATCTTCTTCTACAATCCGACCTGCAGGAGGTAAATCATCAAGTCAAAGCAGTAAGGATCAAGAGAATGATGATTATAAAGAATCTTATCTGCCTTTGTATATTTGTAATGATAGAGACTCAACCCCGGTATTATTAGAACCATTATACAAGAGTTGCGTAAGAGGGTGTCAAATGCAAGAGCCTGTTCATGTTACTAAAATAACACCTCTGTCACCGAAACCATTCGAGTCAAAATTAGAGGTGATTTGGTTATCCGCTACTCAGATGTATGATTCATGTCATGTGGACATCCTAGGAGGACAACATAGAATAAAAAGTGCCATTGAATACCCTCTTTCTTATGAGGAGGCCACACATATAATCAATGAGGTCAAGGACCATTTAGTTTTGAATCAAGATATCATCCATGGTAATTACCCTTCTGCAGATTGTTCTTACTGGCAAGATACTAAAGATCAATCTGTAATGACAAGAGTCCGGAAAAGCCATTACAATATATATTGGGCACCAGAAATGAGTGAATATTATCTCCACATTCCAACAGAGCAGGTCAATGTCTTATTATGGGATAAAGAGTTTAGTGGCACAACAGGAACATACAGATGGGAGTACACAATGTTACCTCATCCATGTCTTCTCAAAGAAAGTGAAAGCATAACATGTTTAGGAAGTTACAAACAAGGAGATAACCTGCAATGTGCATCAGCAGGAATCATGTTCGAAGGTCCTTACATAACTTCATATGATGACGGGTGCAAAAAACCAACTTCTAAAGATTCAAAAGGCAACCAATTCATACGTTTAAAAGAACAGACCATGTCATATAAAGACGCCATAAGTGACAGTAATCCAAACGTTCAATCACTGAGTGCCGCAGTCTCTCATATGGAAGAGCTAATATGTATTTCAGGATGCAGTGGACTGACATGGATGGAAGCCACAAACAACACAGACACCATAGTAGACACACCCATAGGTATCTGGAAGAGAACATCTACATCAGGGAGTAAAGCCATCCAATGCTCTACGTTATCTACAGGTGATATTATTTTATTGACACCAGTGTGTACCTTGACTGGAACTGTAGGATTACAACACATAAGCTCCTCCAGTACTACCTATTACTGGGACATGAACAAACTGTACGCCACCACAGAACGCCCAGCATGTCTTGACGAATCCATTACAGATGTTGCCCCACTGATGACATTGCAAGAAAATGGCACAATGACTATAGATACATTCATGGGAAGGGTTGAGCTGAACACTATCAGTGGAGAAAGTAGATTTTTGTTCTACGATGAATCCATTCAGATCAACAAACAAAGATGGTTTCCCAACATAGCCCTTGAACAGACCCCGTCTGATGAAAAAACCAATGAACTAGAGATCAGCATAATGCAACAGTTAAGGAATCTGTCAGCAGAGTACAAATCATCATGTCAAGAGTCCAAAGGCCCAGTCATACTGCAAACAGTGGGTGGAGCAGTGTGGATGCTAGAGCAAGACCTCGGGACAGTGTGGGACAATATCCAAAGATGGTTCTGGCTTTGGAAAGTCTTTGCAGCAATGATCATTGTGTGGGTGGTATTGTATGTTCTAGTATTAATTCTAGGACTTATACGAACCATCTTCTTTGCAAGAACAATGACAAGAGTGCCCGTAGAATACTCAAGGGGGAGCCACCGCACCAAGAAATGACAAGAACCCACACCAGAACCCGGCACGACACCCAGGATCCCACACAACTCCAAAAAACGCCCCCCATCAATCCAGGAGCCAACTGCTATCACTAAAAGCCATATTATTTTTATATTATAATATAAAGAATAAATCATAGTACTTGTAACATTCTATTTAAAGCATACATCAATGACATTTTATAATTATAGAACATTAATATAAATAGATGTATTGTGTGTATATTCCATTAAGAAAAACTAATAATTTTGTTTCATATATATCACAGGGACCATGGAGTACTCAGTATGGGAAGATGATGACGAACAAATATATGAAGATGACAGTGAGTATACTAAGAAAGACGAAGGCATCGATCGGGGAGGACAATTCCATTTACAAAGTGCTATCTTGCCAGTCAAGTCTATTTTGCCTTATCACACTGCATCCAGATACCAGGAAAGACTCATACAGAAGATATGCGATGCAGCTGATAACCACATGCCATCATTCCAGCAGATAAAGCTTTTCAATGATTACATGTTGCATTGTGAGTCTTCTCCATCCACAGGTATTTCATCACATGTGCGAATGATGGCGATGGGAATACTGAAGAGAGAATGCGAAGTTTTTGAGTCATTACTTCAAGAGCCTCATATGACAACAGATATCCTTCATATAGTAAAAGCATCATTAACAAACTCATGTTATCCTAACCACATAAGCATGGTACAAAGGGCAGTGTATGTGTATAATATATTACTATCTAGGCGTCTGGGGGATGATGATCTCAAGACTACAAGAATAAAGCATCTTACAAAGGGGAAAGGAGATATAGATGACGAGCACATGGTGGTATCATTCCAGTATGAGGAAAATGGCTGGAAAATATATATCACAAGAGAGCTGATAGGTTGGGAAAGGAACAACTCTCTCACTATTACAACACCTGCAATACTGTTGAATATCTGTGATAAATTGCAAGAGAGATTCAACATCCAGACCATCACTGAGATAGGTAATAAGATCTCTYCTCTCATATATCCGTCCTGGGCTGTTACCAGAAGGATGATTGCCTGGGGAGACAATGTGATACAAGATCTTGGTAATGAAGGTTATGGACTACTTGCCAATTTTGAAAGCATTATGGTGTCTCAGATAATCAAGAATGAACAAGGAGGTTTTGATAATGGTAGGTTTCAGGGAAATGTCATTAATGATATCGTCGAAGATGCATTGTATATGATGCCTCATATACAATCATTATTAGACATGATCAGCCCAATGTCTCATTTCCATATAGCCCAACTACATGGGTTATACAGGATATGGGGACATCCAGAAGTTGACTCTGAAGCAGGCATGAGGAAAGTCGGGGATCTTTTGAGATTAGAGAAGCACGCTGACAAAGATCTGGAAGAAGCAGGAAAACTAACCTTCAGAGAAGTGTTTATGATGAATTATTTCACGAAACACGGATACTATCCCCCCATCAAGTGGACCGTGACCAAGGAGACAGACAAAGGATCCATCCACAAAAGTTTTTATTATGTAAAGGCCAAAGTTGATTCTTCAATGAAGATAGATACTTACTCAATATATTATGACAAGGCAGGGTGGAAATATATGGAGTTCTTACCTTGTTTTCCCCTCCCTACCGGACTCAACATTGCATCCTTCTTAAAAGACAAGGCAGTGTCACCGAACAGAGGAGACCTAGTTGATATGATAGTAAGTAACAACAGGGTGACAGATCCCTACAAACGAAGAGGAGTACTGAAGTGGCTGACATCTCAACCCATCGATATTACCCGACTTCTGGAAGCCATAAACGCCAACCCACAGGGACTTCCTGCTGATGACAGAACAATAGGGCTGTACCCTAAAGAGCGAGAGTTGAAACTGCAAGCTAGAATGTTTGCCCTTATGTCATATAAGATGAGAATTTATTTTGTAACAACAGAAGAAATGCTGTCACACCATGTATTGCCTTACTTCCCACAGATAGCAATGAATGATAACTTTCTAGATATACAAAAGAAGTTCGTGGATTTCACTACTCCTATGACAGGCAAGGACAACACAAGTATTACTTACATTGTGAACATTGATTTCAAGAAGTGGAACCAACAGATGAGGAGAAACATCACTCTTGGGATATTCACTGATCTTGGCAGCATGTTCGGGCTACCGGAACTGTTCAACAGGACGTATGATATCTTCAATGGCACCTTTGTATACCTGTGCAATGGAACCTACACCCCCACAGTCAGAAACAATAGACTTGTCCCACACTATCCTTTATCATGGGAAGGCGACCAAGGAGGAAAAGAGGGTCTGAGACAGAAGGGATGGACTATCGTGTCAGCTATGGACTTGTACTGTCTTTGCAAAGAACATGGCTTTACTTTTAAAATAATAGGTGGAGGCGACAATCAGGTATTAGTCATAACCATGCCATCTGCAGATGGCAATAGAGAAAGAACCCACAGAAGGATGGAAAGATTCTTGGAAGACATGGATGATAAGATGAGAAGAAGAGGGCTTCCATTGAAGATAGGAGAAACATGGGTCTCATCATCTTTATTTGCGTACAATAAATACATGATCTATAAAGGAGTGCAATTACCATCAACCCTGAAGCTCGCTAGCAGGTGTTTTCATCTGTCCAACACTGATTTAATGACCATTGAGAATATGATGAGTACTCTTGCTGTTACACATCAGAGCATAATAAGCAAAGATTTTTCATGTTTGGTGGGATGGCTGTTCTCTCGCATTAATCTTGCAATTCATGCAGACCACATATGGGATCATCACCCTTTTTTGGGTGTCTCTATACCAGAAACACTACAGGATAGTGTACAACTGTCAGGTGTGAAAGGGAAGACAACATTCAAGAATGAACTTACCAAGACTGTCTTTTATTGGTTGCTGATTCTGTTTCCAAGGGTTCTTGGAGGGTCCGGTACAATCAACTTATTCTCCTTTCTATCAAGAGGTTTTCCTGATGGGTTATCAGAGTGGTGTTCTTATCTGTACAAGATGGAAGGGGTTGCCGATCATGCCATGAACAGAGTAATCAAGAAGATACTGCTGCCCACTAAAAGAAGCATGCCCAGTTACTCCAGACTGATAGAAGATCCTACATGTTTATCTCTTGACAGTGCAGAAATTGGTTCAGGTGCTCTCAGAAACATTGCCTTGGACTTTATCGAGAAGTCAGACAAAATAACCAACACTGGGTTCAAACAATTTCTATCATTGAGTTCCAGAGATGAAGCAGAGAGGTTAGCTGAGACCTTATGCTCTAATAATGTCATCTTACCTCGAGAACTGCATGACATCATGGGATCCACCATTTATGGCTACATGAGCAGCATAATGGCCAAGATCGACAAGTCCACAACAATCAACAAACTGGGTGATGGGAACAACGTCCTGAACATGATCAGAGAGACAGAAAGAAATTGGATAAATTATTGTGCATATCGGTTGACAGTGTCATTCGGCATGGGAAGGTCGTCATGCCCCACAAGAACAGCAGAAAAATGGAGAAATGAATCATGGCAGAAGAAGATTATAGGAGTCACCACTCCCCATCCCACCGCATTTCTGATCTCTTGCCCTGGCAGGCACCATGACTCCTGTGATGGGAATTTTATATTACACATAAACCTGTACAGAAAAGGAGTAGATGATGTATATCAATGTGCAGGACCATGCAATCCGTACCTGGGGTCTTATACACGTGAGAAATCATTAGGCACAGAACTAGCATCAGCATTTGGTAATGAAAGTCTTGTTCGTAGACCGATCCATTTGCAGAAGCTGATAGGATGGAGATATGAACGTGATGGGTGTATGGCCAAGATCATTAGAAAATGCCTGGAGAGTGTTACAGATGTCCCTGGAGAATTCTTCGAGTCTGACCCAAGATGTATAACAGGAGATGCAGAGCACAGATACAAAGACAAAGCCACCAAGCATGAAGGAGTGATTAATAATCTATATTACTGGAGCTCGTGGTTGAGGACCTTGACAGATAGTTTTGTCAAACACTCAAGAGGAGGGAAAAATGAGACCCTACAATTCCAGACCTGCATGCTTTATATCAATGCCCTATCATCCATGATAAATGACGGAAGTTCTGGAGAACTGAAGTATTTTGTCAGACTGAAGCTCAAACATATAGGTGAAGTGCATTACCATGAAAGCTGTCCTGATTGTATCATACCTCTTGAGCAACCAGAGGAAAAAGATTCAGCTCCAAGAAAGTTTCCTCCCATCCCTACATGTCCACAGAATCCCTATTTATACATCAGACGGGATAGTATGACTTTTTCTTATTCAGACCTGCAAGATATGAATGAAGCTGCAAACACAGAAATGGTGGAAAGCATAACAGAATCTTATGACGGAAGAGTAGCTCTAAGTCTTATAACAGGATCCATGCTGGGCAGAAAACTGACAGGCTCGACTCACTCAGAGGAGCGACTCACAGAGTCCTCATGGAGAATGATCATGGGCAAAGTAGAGCCATCGGTGATGTTCAACGGTTTAGTCAATTACTTGATCTCATGGAAATTCTTCACTGTGATGGTACGAGGAGACGACGTAACCAGTATGTCATTGATCCTAGAAGACATGGTGAATCAGAAAAGTACAGCGATACATCTCTTCATTGAGATGTTGTTATCTTATCCTTCCCAAAGGAGAGCCCTACAGTCCTGGTGTCAGAACAATGATACAGCCATAGCCCTAAAAGATATAGAGGTGGGATCCTTGATACAAGAGATACTGGCGCGGATACAAATCAATTCTAACAGAACAAGGATACAGATGCTAAAAACAAGAGGCGAGAACATCAGCAAGGAAGAAAAAGTCATAAGAGTAATGATGGGAATGCACCACGTGGCAGCGGATTGCTCTGAATGTCAAAACTATCTGAGGCAGTATCTGAAAAATAATATAATGAGAAATTGCCTTTGTCCTCATGAAGAGCTAAGGTCTTCTCTGTCACTCCCCACTATGGTCTGGCCCGAGGGAATAGAGAGTCTAAGCAAGAAAATAAGCCTCAACAATGTGAAAATGCCTAGCAGACTCACTCGGGAGGGGTATCCATTCACTCTCTACGACATACATAGTGTTGTAAAGCTGTCAACCACAGGACTGAGGTGTCTTCCTGTTGAGGTATCAGACCCGAAGTTGGTTCATGTAATATCAAATTTCCCCATCATATATCAAGTGTGCAACGAGACCTGTTTAGCAACACGAGAAACAGAGGACGAGCTTTACATAATAGACAGCTATGATGGAATTCTGGAGAACATGTTGTCCCGGTATATGGTATCTCATGAGAGGGTCAGATTTGTAAGACTCTTCAGATACAACAGACCAGAATATTACATGATGGACTCTTATATGACTGGTGACATGACAACATACAGAGTGGAAGACCTGGTCCACTATAGTGTTGGACGCAGCATCCTAATCATTGAATGTTCTGATTTTCATGAACTCAGTTTTTTCATACATCAAAAAGGTTCATTCTACAACATCTATATCTTCCAGGTACATATAATGAACTTAGTGTCAAGTGTGAAATGGCTCAGCTCATGGACAACGGGATTCTCTATGAAGGTTGCAAGATTATCTGAAGATGTTGTGTCTGTGGTACTGTCTAAATACGAGATCAAGAAGAAATATTCCTGCATTGATCCTACCGCCTCCGATGCAGTGATATCTGACTTGAAATGTGCCATTGCTGACATTCAGAGTAAAAAGTATAAGACATGGGGTATAGTATCAGGAGACTATCAACTTGGGACAATATCTTCCATATATGCCACATATTATGGAAGGGGAAGACTCCATGACAAAACAACCGTCGACAATGCTATCAGGAGTGTTGTCACCTTTTGTGGTAATTTGAGGCGCAGGGGGGAGAAAGAACAGGTGGACACACTTCTACACAAATTCTTGTATGTGACATCTTCATTGCTCGACTCTCCATGGATCCATCAGATATCAAGATCAAAGATATTGTCTGTCATGTTTCCTAATAAGATTACCATGAGGACCATCAAGGAGGAAGACAATTATTATAATATAGATATGTCTTGGGAAGACATCGATGTTGCAACATTGTGTGGATTTGTACCTAATAAGATAGATGGTGCTGATTTTCTTGTTACTGATGATTATCTAGAGTATTCTGGAATTGCATGGACAAAAAGAGGAACTAAAAGAAGATTGAAATAAATGTTTTTCTTATATTTTATAAGACCTTATGTTAAAGTAATATACAACTGATGTGTAGTAAAAAAAAAAAAATTCAAATATCTAGCTCCTGCATTATGTCAAAACAACCAGTACCCATCTTTACTGGCAACCCTAAGCAAATTCTGGAGGATGGTGTCTCCAAGTTGTCAGTTAAACCATGAGCAGCTGCTTCGACTATGAATTTTGAAGCTGTTTCGAACGACATCTTAAGGAACGGCGACAGAGACTCTGATATGCTTCCATGTCTGCTCATTGGCTGGTATCCACCCG
>Seq43 [organism=Vaccinium deltanucleorhabdovirus 1] genomic sequence
CCGATCTAGCATTTCTACTTAAATCCGTAATGGAAGAGGTTCTCTGGGGACTCCCAAGTCCTGCAGGTCTGTTAGCTGTCATTGTTTGCGGTAGGCACATGAGCTCTCATCAGTCTTTAGCATTATCAGATAATGACTATGCATGTTAGCACTTCTTTAATTTGTCATGATACAATTATCATCATGTAAGAATATTCTCATATCCATTAACTACAGGACAATAAGAAAAACTCAATCCAGCATTAACTGTGGCATCATAGGTTGTTCTTAAT
ATCTGCTTCTTTATTTTCTTACTAATTATTGCTCTTAAGATATGACTACAGAATATGTTA
TACCAAGTCATTTTGACAATGAAGACGATGTCCTTGAAGAATATGCTGACCTTCATGTAC
GCCCGTTTATGCAATCTACTGTCGTTGCAGCCCCATATGATAATGAATTCTTTGATCCCT
CAAAAGGAAATAGCACTTATCTTGTCAATCAGTTGTCAGATGATGTTGTTATATCCGAGT
GGGCTGACGTCAAGACTGCTTTATCAAGCGGCAAGGTCTCTCCTAAAACTATACTTGCCA
TCATACAACTGGCAGTTAATGTGAGGAGCACGGAGGATGCATCAAGATTATTAAGATGGG
AGTTACGAGATAATTCTGTCACTGTTGGGTCTGCTGACTTGTCAGGAAATCAGCTTATAA
CCACCAAGATGTCCCATATGATAGAAAAGAAGATAGCAACTGATGACAATTATGATGTCC
CTGATTCAGATGAAGAAGAAGAAGAGGAGATCGCAGAAGATGGGAAAGAAACCAAAGTAA
GAGCAGCCTGTTATTTATGCCTATGTTTGATGAGGCTGCTAAAGAAAGATCCATCCAGTT
TTGTCAAGGGCATTGCATCAATACAAAGAGGATTCAGTCAGTTCTATGATACTTCCTCTG
CAGAGGTCTTGAAGTTTGCAATCAATAAGGCATCGGTCATCGCTATATCAGACGGTTTAA
GGAGCAATGCCAAATTGGGTCAAACCATGATCTATTGTGTGGCAACAGGGATGAAGGGGC
TAACAAGAACATCTCAGAATTACCATCTGATGAGATTCTCGTTCTGTCAACATGTCGAAC
TGAAAGGTTTACATGCTTACAAACTGTTTTATGAGTTGGATAAGGTGTTCAATGACCGAT
TACCTACACCTGTGTTCCTATCTTGGTTGACCAATGATCAAACATTAAAAGCAGTCACTC
AAATATGTGAGATTATAAAGAAGTATGATAATGAGAAAAAGACCGATGAATACTTGTGGT
TATATGCCAGGTACTTGAACAATGGATTTTTCTATGACCTGCATACAGCTAGATGTCGTT
GGTTGGTATATGTGCTGGGGGCTCTGTCAATGTCTCAGATACCGTCCGTAACAGAATCTG
CCGGCAGCCCATTGGACCTAATGGAGCTAAAAAAGATGACAAAAGCCGAGAAGACAACAG
CCAAAGAATATGCAGAGATATTCGAAGAAAACTACATGAAGATAACTGCCACGTCTTCAA
AAATGAACAGAATTCAAAGAGAATTCCAGAGAAAGAGAGGACTTTCTGCTCCAAAGCCAG
CGGAAAAAAGGAAGAGTACCACTGCCAACATGGACACAGATCAACCCGACAACAAGAGAA
GAACCACATCTTCAAACCAACCGGGAACAAGCAACAACAACGAACCAAAGGAAAACCCCA
ACATGTTCTCAAGCTACGTCAGGGAACGAAGCAGATCCCCGATCAGGCCACGAGTCACCA
CAGTCGATGACTCCTCCGATGATGACACACCTCCGCATATATAATAACCCGTCCCTTATT
GACTTGCTGTAATTTTATGAAGATGAACATGTGTGTGTATAATAAGTATATCATGCTGTA
ATATAGTGTGTATGTTAATGTGTTTTCTGTGCTAATGAATCCTTGGCATATATTGATAAT
ATTAAAGCTTTTAAAACAACCATCCCATATATCTGTTATGAATAATAAAAACTCAAACAA
CCATAGAGTACTCTATCATACTACATGGTTTAATCCTTATCCTCTTAATTGAGAACGTAA
AATTGTATATGTCCGGCATCACTACACCTGGGAAGGTGAAGATCAGAAACAACACTTTCT
CTTTGACACCTCTACCCCTGTACAAAGATATCCCTAGACCATTGAAATCGTTGGAATTAG
CAGACGACAATATGGCTCCTACATTCGGGGCATCATCTGGGTCAATGACCAAAGAGGCAT
TCACTCAAGCCTTGCAAGGTGAACTAACACATATAGGTATAGATGATGCTGCAGGAGGAA
TCACATTAGAATTGCTGCAGCTTTGTGCGAAAGACGGGGCCTATCTCCCCCCCTCTGCAG
ATGTTCTGAAAGGAATAAGGATCGGCTGGTTTTCTAAACCTACTCCTCCCCAAACAAGTG
AGATGTTTGAGCACTCTCAAATGGATTTTCAAAGAGAGGTCCTTAGGATCATGAGAGATA
CAGAGGAAAGAATGAAAAGACTTATAAATATGAACCAGAACCTTCCACATCAGCCTCCTT
CATCCCAGAAGTTCCTGCCAGGAGAAGAACAATTGAGAAATATAGAAAGTAAAGATTATC
AATTAATGTTATGGGTGATATGTTATGTGTATGATCTAGCAGATATCAAAGATGTGATAA
AATCAGAAGCATGGAGCTCTGCAATACGATATCTGATCACAAAAGGATGGCTTGATTGGG
GAAAACGAGCCCATTCTTCTCATTCTTTGGAAAGACCGGCTATCACTGATCTTGCAACCA
GGACCAGAAAGACTATACTCAAAGCACCACCATTTAACGATGGAAGTATCATCCTCCCAA
CTGTATACCCTGTCAGATATAAAGACATGGCTTCTTTTTCGGAGGCAATTGGAGATCTTA
TGAAAAATCTAAAGAAAGCTTACGGAAAGAAAAAAGACAAGGTTGCAACTTAACATTGTA
ACAGACACGCCACAACGGACACCACGCCCCATATGCACCATAAGCGGAGAGGAAAAATTC
AGTCCGAACTGACCATAAGACTGTGAAATCATTTCATAATTATTTTTATTTTTATGTTTT
TGTTATTAGAATATTTTATGTTAGTATGCACTGCCATTACTCCCGATCATCATCCCATAT
ATTTCTATTATCTTTGTGTTTGATTACTGAAGTTGTTATAATCCTATGCTTGCCAAGTCT
ATTAATAAAAACTCAAACAAGGGTTAAGGTATCTTCTTTTGCACTAATCTCTCTACAAAT
CAGTGTCTTAATATTTGCAGAATATAAACTCATCACGATGGACCCCAATGACATGCCAGA
AATACAAGAGTTCCACAACAAAGACCCTGGTGTTCTGTCTATCCCGTCTAGGGTCGAGAA
GTACAAACTAACAGGCAGTACCACTAGAATAGCCCACACACAGTTGGACGTCAGGGCTGT
GGTATGCAAGAATAGACCAATAATTGAGTCACTTAAAATCTGGAAGACTGTTCCGAAGTG
TGTGTCTGTGAAAGAAATCAAAATAGAGTGGTATCCTCATGTAGAATTGAACCATGTGGC
ATCAATGAATGTGAAGATACACAACGCTTATTCCTCTGAGACAAGATCAAAAAAGAACGA
TCTGTTTTTTGAAGGAGTCTTTCCTATAAATGTACATTGGTCAATTTCTGTATCTTCGCC
TCGATGGATCACCGTAGAGAAGTACATGTGTCATTCCCCTTGGAGCTATACAATAACAGC
AAAGAATATGCCTCAAGCATCTTTGGAGAGAGCAGGAGAAATGTGTGTATCGTACACAAT
AGAGAAAGGCCACAAAAATAAGGAGTCCACATGGGTTGCTCCACATGTCATGATCGATCC
TACACCTTTTCCGTATCTTGTCCCTTTTTATAAATATAGGAGTCCAGGAAGCCTGTATGA
GAGTAATCTATCTGTGATAAAAGGAGTGATATCCGCAATCCGCAAATCTATGCTTCTTAT
CGGTGTTAACAGTACACTGACTGATGACACAGTGTGGGCCATAGCCAATACTGTCAATGC
TGACATGCAGTCCCAGATCACCAAAATGGAAGGTGTTAAAAAGGGTTCATCCCTTGAGAT
CCTAGAAAGCATAATCACACTGATAGTTGCAGACAAGAGTCCAGGCTATGTTCCCTATGA
TGGGATAATAGCCATGGCTCGTGATAGCATAAAAACAATACTGTCTCGAGAGATAAGCAG
CATCGGCGAAGAAATGGGATCTTCTTCCAGGTATTATGCCGAATAAAATAAAGGGTTTAT
GATGCTTTGATTGTACGGTTGTGTTTGAAAATAAATTGCATCTCGTGTGATAATTATGGT
AATGTAATCATGATGTGTAATATTATATATGTAAGTGTAATAGTTAAGCCGCTCCAACCT
CCGGAAAACCGTTGCAACAAAAATGTTCAATATAAGAAACAAGTATGTTATGTTTGTTGT
TTGTTTCGATGTGTTCATCATATTATTTCTTCATGTTTAATATAATAAAAACTCAAACAG
AAGTAAAAGTGCTTTCAGACCAACCGTACACCTCCCGGTCTCGACCACGCACGATCTAGC
CAACACAACCGTCACAGCACACTATCTACCAAACTGCAATGTCCGAGTACATGCTGCAAG
TTGCCGCTAAGTTAGAGATATCATGTGAGGAGTCCGCCATCTGGGAAATGTCAGATATAT
GCAACGTTGTAACTGAATCCCTTAATCAGCTTTACAAAAATGAGGGTAAGGAATCAGGAA
GTTTAATCAACCATCATATATTGCATATTATAGAGATGATGAAGCAATATCCTCCTAATA
TACAAAGAGAAAAAGTCACCTCTTATTTTCATCGTAATGGGATGAGGCACTGGTTTTACA
TAGGAACTGTAGATGATAAGGGAAAGGCTCAGAGATATGATGCAGTATCTCTGTATTATC
CAGGGGAGGATTTCTCTGGTGTATTAAACCTTGATCACGTAATTAAGGTCCCAGAAGGTG
AGTTCAAAGTTATGGGGATTGCAAAATTCTCACCGCTAATCGGCACAATGCATAAAATCA
AGAAACTGACCATGCCGGAAGATATTAAGCAAATGGTGGCTAATCATTCTATCAAAGAAA
TACTGATCAAGGCAAGCAGCAATGTCAAAACAAAGCCCAGACAACAGAAATTGATGCGCA
ATCAGATCAGGAAACCTATCCAGAAAAAGAAACAGACTGGAGTGTCTTCATTCTTAAAAT
ACATAGCACCAGGAGCAAGTACTTTGCTTCTATCAGGACAATACAGTGGGAGAGATCAAA
ACCATACAACATCCGGGGAAGAGGAGGATATGACAGACAATCAACCCCACCAGTCGGCTA
GAGGCTACGATGAATCAGAGGCATAATAGATGTTATGTGTGTTCAGGGATTTTACTATCT
TAGATATGTATCCTATTAGATATGTTTGTTCTTATGATGATATCTTATTTTGTTTTAATT
TTGAATCTCAAAGGGGCGGAAGCAACACACTGCCACCAAGACGCTGTGCACCGAACTACC
AGTGCCCTTGCTTGTATCCTTATTGTGTTAAGACATTAGATATGCCATATAATAAAAACT
CAAGCTAAGATATCGGTTTATGCAAATCAATCTATCTCACTGTTATTTAACTTAACAATG
ATGTCTAATCATATGATTTGTGTGATTTTTCTGTATTTAGCGATAACAGGAACAGGATTG
GCACTATGCGATGAAACAGCATCTCTAACCCCGGATCACTTGGAAGACAAAGGCAGCACT
TCACCATCACTACCAAGGGACAATGAAAGCACTGTAACAGAGAAAAACAAACAGTCATCA
AGACAAAGAGATGAAAGAGATGTATCTCATGACAAGCTCGAAGGGATGTTCAACCACCTG
ATATCCATTAAGGGAAGAGAAGGAGAAGCAGTGTTAAAGATCAAACCAGAAAAAGGAGAT
GAAGCGAATGCTCTTTTGAATCCTCGAGAGACTACACTTTCATCTAAAAAGAAACCTCCT
TCTACCGTCCGACCTGTTTTAGGGCAGGCTGCCAGTTCTGATAGTAGAGGCACTGAAGCC
GAAGAGATCAAAGAATCATACCTTCCACTTTATGCATGTGATGATGATAACTCGTATCCT
GTGGCGTTGGAGCCGTTATATAGAGGGTGCCTTCATGGATGCCAGATGAGAGAACCAGTC
AAGGTCACCTTGTTGCAGTTACAATCACCAAAGCCCTATAAGTCTACAATTGAGGTAGAT
TGGTTGTCAGCAGTGCAGATGTATGACGCTTGTCACGAGGACGTATGGGGTGGAGAGCAC
AGGATGAAGAGCGCAGTTGAATATCCGTTGTCAGATGAAGAAATTTCGAAGATCCTAGAG
GAAGTGTCCGACCACTTGGTTGTAGGTCAAGATCTTATACATGGTACCTATCCCAGGACA
GAATGCTCGTACTGGCAAGACACAAAAGAAAGCTCTGTCATCACTAGAGTACGGAAGAG
CAACCTAGAGCTGTTTTACGGACCCGAGGTAGATGATTATTACATTCATCTTCCTATGGATCAAGTAAATGTCCTGATGTGGGACACGAGATATGATGGTCCCTCTGGCTCTTACAGATGGAAATACAAAAAATTGGACAGGCCATGTCTTTTGAAAACTGGGGAAGAGATCACATGTTTAGGGAGTTTAAAAGATGGGGATAATCTACAGTGCGCTACTGCGGGCATAGTATTAGAGGCCCCTTACGTGTCGTCTTGGGACAAAGGTTGTGCTAAAATGACGACAAAAGACGCCAGAGGGTCCCATTTTTCCAAGGTGAAAGAGACTACCATGTCTTATAGAGATGCTATCAAAGACTCTAATCCAAATGTTCAATCACTTGGAAATGCCATGACACATATTGAAGAATTGT
TATGTATGGCAGGATGCAATGAACTGACAATGATGACAATATCTAATAATACAGATTTGG
TAGTTGACACACCTGTGGGGATATGGAAGAGGAAAACAGGTTCAGGTTCAATGGCAATAC
AGTGTTCCTCCATGTCCACAGGCAAGATAGAACTGTTGACACCTATTTGTACGTTGTTAG
GAGTCGTAGGGATTAAGCATATCAGTTCCTCTGGTACCACTTATCATTGGGATATGACAC
AGATTTATGCATCTACAACTCACCATAAGTGTCTTACAGAGACAATCACTGACCTGACCC
CTTTGTTAAGACATCAAGAGAATGGAACATTCATCATGGATACATTTGCTGGAAGGATCG
AGCTTAATACTCAGACTGGTGACAGTAGATTTCTATATTACAATGAACAGATGACCATCA
ATAAGCAGAGATGGTTTCCGAATGTACTATTGGAGCAACAAAGACCAGAGGACACCACCA
ACTGCCTGGAAATAGCGATCATGCAACAGATGAGGAACCTGTCATCAGAATATCAAGCGT
CATGCACCGAAGCAAAAGGCCCTATGATCCTGCAGTCTGTAGGCGGGACAGTCTGGATGT
TGGAACAGGATATACACACCTATTGGGGGAACATGATGTCGTATTTCTGGTTGTGGAAGG
TCTTATTGGGTATATTCCTTGTGTGGATAATGGTGTATGTTCTAGTCCTTTGTGCTGGAA
TCTTCAAGATGTTGTTTTTGTCGAAGAAGATGGTACAAGTGCCCGTCAATTACAAGAGGG
CCAAAAGCGACCCCAAATGAATGCCCAAACACACACCTTGCTCGCAAGTCGACAAGACCC
AAATCTGACAGCACGACCACCCTCCAATCAACATTGGACTAATATAAAATAAAATAAAAT
CTGATAACATTGATCCAAGATGAGACGCGACCGACATACAGTGTGATATCCAGTATAGCT
TTGTCTACTAATAAGTTTGTGAATGTATTATTATCTTTTCCTTATGTTGTAATATATATA
TATGTATATTAAGAAAAACTCAATCACAATCCTATTACGGTATATCCCTAATCAGATCAA
TTAAAACAAACAAAGTGTTATTTTTTAGCATTCTCACCTCATGATATTCATTCTATTGTA
ACAAGAGCAACTCAACTATTTCCATTATTATTGAACTATGGTTTATGACTATTGCAGGGA
CTCCACATCTCGAAGATATAATTCAAGATAAAGAGGGCTATAACCATTGTGGAGTAGGTG
ATCACCTCTGACCACCATCTAGGCCGTGCGAAGACTCTCGCCCACCCAGAGCGTTCAACC
TACCTACCATGGATAATCTATGTCTAGATGATGACGAGGGTTGCTGGGAAGATGAAGAAA
TAAATGATTCTTCTCCTCAAGAAAATGTAGATCGTGGAGGCCAATTTCATCTTCAAAGTG
CTATTCTACCTGTCATGGCTATGTTACCTACCAAAACAGTGTCAAGATTTCAAGAAAGAA
TGATCAAGGCAATATGTTCAGAGGCAAGCGAGTACAACATCAATTATGATCAAATCAAAC
TGTTCTCAGATTATATAGAGCATTGTGAAAATTCTGAGGAAGTCACGATACCAAGAGAAG
TTAAGCAAATGGCAGTCGACATTCTTTCTAGGGAATGTGAGGTGTTTGAAGAACTATTGG
CTGAAGAAGGCATGGTGAAAGATGTGATGAAGATAGTGTCCAGCACCGCAAAGAGATCAC
AGTATGTGTATCATATAAAGATGATCCAGAAAGCAGTTTATATATACAATATTTTATTAT
CTAAGCGGGTGGGAGACCAAGACATCAAAAAGACACACATTACTACTGTCCTGGAAGGGA
AAGGAATAATCAACGAAGAGAACACAGTAGTAACTTATAGCTATGAGGAGTATGGATGGA
CATTATACATCACAAGAGAAGTGATAGGATGGTCTCATAGGGGTAACATGACTATCACAT
GCGCATCGATGTTACTCAACATATGTGATAAGTTACAGGAAAGATTCAATGTCCAATTAA
TCTCAAGAGTGGGGAGTAGAATATCACCCATCATCTATCCTACTTGGGAAGTGGTCTGGA
ACCTTATAAGATGGGGAGATAATGTAATTGCCTCATTAGGGAATGAAGGTTATGGACTGT
TGGCCAACTTTGAAAGTCTGATGGTGTCTCAACTGATCAAGAAAGAAGAGGGTGGGTTTG
ATGCTGGGAAGTTCCAAAACAATATATTGGATGATATATACGAAGATGGGATATTCTTCA
AACCTTATGTCGATCAATTGTTAGAGTCAATAGAGAACTACTCACATTTTCATATTGCTC
AATTGCATGGACTTTATAGGATCTGGGGCCATCCAGAAGTAGATGCTGAGGCAGGAATGA
AGAAAGTAGGGGATCTTCTTCATCAAAACAAGTATCCTGATCCAAAATTGGAGGAAGTTG
GAAGAATGACCTTCAGAGAAGTGTTCGTGACCAACTACTTCAAAAAACATGGTTTTTATC
CACCTGTAGAATGGAGCATAGGTGATGATAAAGAGGACACAACAAAGAGAGCGAGTGGCT
ACATCAAGAACAAGATGGAAAGCAATACAGAGATAGACCTTCATTCTATCCACTATGATA
GATCAGGATGGAGGAAAATGACCTTCCTTCCTTGTTTTCCGGTGCCGTCTGGGATGAATA
TTGCTTCTTTTCTGAAGGATAAGGCTGTATCTCCTGATAGAGATGATCTTATACACATGA
TCAGGTCAACGAACAAAGTTACAGATCCTTACAAACGAAGAGGAGTATTAAAATGGCTGT
CTACTCAACCTATCAATATCCCCAAGTTGATGGAATCTATCAATAATAATCCTACAGGTC
TCCCGAAGAATTTCTGTACTATAGGTCTCTATCCTAAAGAAAGAGAACTAAAACTACAGG
CTAGGATGTTCGCACTGATGTCATACAAGATGAGGATATATTTTGTTATGACTGAAGAGA
TGTTATCTCACCATATCCTCCCCTACTTCCCTCAAATCGCTATGAACGACAATTTTTTAG
CGATACAAAAGAAGTTTGTGGATTTCACCACACCTATGTCTGGTCATGATTCAGGAAGTA
TGACATACATAGTCAACATCGATTTCAAAAAATGGAACCAACAGATGAGAAGAGAGATAA
CCTTGGGAATCTTTACAGATTTGGGAGCATTGTTTGGACTACCACAGCTATATAACAGAA
CCTATGACATATTTAAGAACTCATTTGTGTACCTGTGTAATGGCACATTTACTCCAAAAG
TTCTCAATGGCTCGCTGAAGGCTCAATACCCATTGTCGTGGGAAGGAGATCAAGGAGGGA
AAGAAGGATTACGACAAAAAGGCTGGACCATTGTCTCCGCCATGGATTTGTATGCAATAT
GTAAAGAACATCATTTTACATTCAAAATTATAGGAGGGGGAGACAATCAAGTCCTGGTGA
TCACCATGCCGTCATTATCAGGATCACAGGATAAGACTCATAGGAGGATGGAGAGATTCT
TAGAGGACCTAGACGAGAAGATGAGAAGAAGAGGTCTCCCTTTGAAGATCGGAGAAACAT
GGGTATCATCATCCCTTTTTGCTTATAACAAATACATGATCTATAAGGGGGTACAGTTGC
CGTCTACTCTAAAACTCGCCAGCAGATGTTTCCATCTGTCCAATACAGATCTGATGACCA
TTGAGAACATGACAAGTACATTGGCGGTATCCTATCAGAGTATAATAAGCAAGGATTATT
CTCTGTTGACCGGTTGGATATTCTCTCGAATCAATCTGGCTCAGCACATAAACGCCATAT
GGGAGCATCATCCTTTTTTGGGCAAATCTATCCCCGAGATACTAGTAGACAATGTGAAGT
TATCTGGGGTTAAGAACACTGTGACATTCAAAAATCGAATGACTAAAAGGATACTGTATT
ATATGGTGGTACTTTTCCCTCGCGTGTTAGGGGGATCTGGGACAATAAATCTTTTCTCAT
ATTTGTCTCGAGGGTTCCCAGATGGCTTATCAGAATGGTGCTCATATCTTTACTTAATGG
AAAATGAGAGAGAGAATGATTTAAATCTTGTTATCAAGAAGATTCTTTCTCCTACCAAAA
GAAGTACCCCTTCTTATTCCAAATTGTTGGAGGATCCAACGAGCCTGTCTCTTGATAGTG
CCGAGATAGGTTCAGGTGCTCTGAGAAACATAGCAAGTGTTTTCTTAGACAAATCGGAGA
AGATCACTAACAAGGGATTCAAACAATTTTTGATGATCAGCTCAAAAGAGGATGTGGAGG
CTATTGCTGAAACTCTGTGTACAGGCAAACTCATTATACCCAGAGAGCTTCACGACATCA
TGGGATCCACGCTGTACGGATACTTGAGTAGTGTGCTGGCTAAGATAGATAAGTCCACAA
CGATAAATAAGCTCGGCGAGGGGACCAACATACTTAATGACATAAGGAGGACGGAATGCA
ATTGGATAAATTATTGCGCATACAGACTGACAGTACAACATTCTATGAAACGACTCTCCT
GTGCTACCAGGACTGCAGAAGCATGGAGAAATGAGTCTTGGGGAAAAGAGATAATTGGAG
TTACAACACCACATCCATCTGCCTTTCTTAGAGCCCGTGCAGGAAAATTCCATGATAATT
GCGACGGTAACTTTATTTTGCATGTGAATCTGTATAGGAAGGGCGTTGATTCCCCCTATA
GTTTCACAGGCCCCTGCAATCCTTATCTTGGATCCTATACAAGAGAGAAGTCGCTTGGAA
CAGAATTAGCATCAGCATATGGAAATGAAAGTCTCATAAGACGGCCTATACATCTGCAGA
AACTCATAGGATGGAGATACGAAAAAGATGGTTGTATGGCCAAGATATTGAGAAAATGCT
TAGAGAGTGTGACTGACATATCAGGAGAGTATTTTGAATCAGACCCAAGATGCGTAACTG
GTGATGCAGAACACAGATACAAGGACAAAGCTACCAAGCATGAGGGGGTGATAAACAATC
TATATTACTGGAGCACATGGAGTAGGACGCTAACAGATAGTTTTGTCAAACACTCTAGAG
GTGGTAAAAATGAGACCATTCAGTTTCAAGTTTGTCTGTTGTACATAAATGCTATTTCTG
CCATGGTAAATGAAGGATGCAGAGGAGACCTTACTTATTTTTCGAGATTGAAAAACAAAC
ATGTCGGGGAGGTTCATTTCCATGAGGGGTGTCACGAATGCATAGTGCCTCTAAAAGAAC
CAACAGAGAGAGATGTGGCCCCTAGGTTGTTTCCTCCGATACCATCGTGTCCCACAAACA
AATATTTATATGTGAAGCAAGAAGACATGAGATTTACATATGCAGAATACAAGGAGATAG
AAGAAGCTGAAGGATCTATGATCAGTGGAAGCATACTGGAATCATACGATGGCAGAACTG
CACTCAGCCTGCTAACAGGGTGTATGTTGGGGAGAACAATAACAGGATCCAGACATGAAG
GAGAAAAAATGACCGAGTCCACATGGAGACTAATATTGGGAAAAGTAGATGTACCTGTTG
TGTTAACAGGAATGGTCAATTATATCATAGCCTGGAAATTCATGAAAATAATGACAAAAG
GCAATACCATCAGTGACTCAGAATCCTCTCTGTTGTATCAGATAACAGAAAGGAGCTGCC
TACTGGAGCAATACTTCTCAATGTGTCTATCTTACACGCACCAGAAGGCCGCCATGCAAC
AATGGTGTCAATCCAATGATACAGGGGTCATATTAGAAGATCTGGACTGTGGGCCTGTTG
TGCACGAAATCATGCGACGAATACAATTGAATTCTTCCAGGAAGCAGATAAAGATGTACA
AAACCAGAGGAGAGAGCATTGATAAAGAAGAGCGGGTCATAAGAGCATTGATGGGACTAA
AATTTGTAGCGGCTGAATGCTCAGAATGTCAAAATTATGTAAGACAGTACATGAAAAATA
ACATCGCAAAAAGATGTTTGTGCCCCCACGAAGAGATCAGGGTTGCGTTATTGTCCCCGA
TGCTGGTGTGGCCTGAAGGGGTCGAATCGCTGAGTAAGAAGGTGGACAACACGAAAAACA
CCGGATCTGTCAGACTACCACGTGAAGGGTATCCTCTAAAGCTTCATCATATATCGACAG
TATCAGCTGTTTCTAACGTGTCAAAAAGGTGTGTGAAATTAACAACACATATGCCTCCAA
TAATTCATGTAACATCGAACTTCCCTATGATATATCAGGTGGTGAAAGAGATATTGGTGT
TGACAACAGAGGACTGTGATAATGTGTGCTTGATAGACACATATGATGGGCATTTAGAGA
AAATGATCTCCAGAAATATGTTGAGACATGATGGGTTGCAATGTCTCAGACTATTTAGAT
CCAGAAGACCAGATTACCAAATGATGAAAGGACATATGACTGGAGACAATGTGTACTATA
GATTGGAAGATGTGTTGGGTTTTGTAAATGATAACACAACATTCATTGTGGAGTTAGAAA
ACGGGGCAGAAATGAGATCAGTATGGGCACACACTGATGTTGATCACATCACCATGGTGT
TCCAAGTACATACAGAAGATGCAATGGGGATGGTGAAATATTTGTGTTCCATATCATCAG
GGTTGCACTTGAGGATAGCAAGGCTGTCTGAATCGGTGTGTGGATTCGTTCTAACACGAT
TTAAGCCTACAAAAACATACCCGTGTGTAGATGATACCGTCATGGATGCTCTAGTGTCAG
AAGTGAAGACTAGTATAATGGATATTCAATCTGGGGTGTATGATTCTTGGGCTATAGCAT
CCAGTTCCAGAGAAAGAGGTTCTATGGTGGAATTGTCGGATTTATTATTTGGGAACCTCG
CCAACATAACAAAAGAGCAGATTAAGATGTCATGGAAGAAACTTCTGGCTCTCACCATCA
GCTACAAAGAGAAAAGAGAGTATAACAAGGTGCACTATGCTATCAGGAGATACTTAATGA
TCTTGTCATTGTTGTCTTCTGATCCGTCTTTTTTGGAGATTAGGACTGATCAAAGATATG
AGATCAATTACCCAAATAGAATAAGGAAAGTGCCCATCAGAGATAATGACAATTGTGATT
ACACGTCTGTCACTGATGTTTGGTATATAGCAGATTTTGGAGGAGAGGTTGTGAATATGG
AAGATATTTTTCAAAAAGATGAAGATGGAATAACATTTATGAATAATCAAAGAAGGAAAA
GAAAAATATCCAATGTTGAGGATAGTGATTGAATCATTATTAGGTATAATGTGATATGCT
TTGTAAGAAAAACTCCGAGGTACACCACTGGTGAACCCCAGAGCACAACAGGACAATACC
GTCATCTGACCAAAAGAATCAAAGGATAATAAGTCCCATGGATAATACTAGCCAGAAAAG
AAGATGGAAGACCCATTGACCTTCTTTTTCTAGAGTCATAGTAATTAAATG
>Seq44 [organism=Bruguiera gammanucleorhabdovirus 1] genomic sequence
CACTTACATACACGTCACTATGTGACTAGCATCCTCTCACTACTGGTGATAGGACTCTGCCATCGGTGACTCCCGCTCCACCCGCTATAAGTTATCTCTTTATTTAACAAAAACATCAATATATCCATTAGAATCAAGAATCAATCAGACATCTATCACATATTGATATTTTTTGGCTTCAGTTTTTTGATCCAATGGATTTGAGTCAATATATTTCTCTTAATCCTATATATGATAGATGGTCTGATGAAGCTGCATTGCCTGATTTACCTTCTGGTCCTACTGCAGTCCCTTATTCAATTGATCGTGCCAAGTCAGATAATATTAATCTATCTGTAAATAGATGTGCTGAGTCTGCTATAGGAGCAACTCTTACTGAAATAATGAATCACTTGAATGCTTCTGCATTTACAGAAAAAGATCTATTATCTATAATTTCTCTCATCTTAGCACTGAAGAACAAAGAGAATCAATATGTGTTTTCACTTCCAAATGCTAACTATTTCACTTTAGATACAGGTAATGCAGATTCCACTATACCTGTTCCAACCAGTTCTGGTGACATCCTTACATCTGGTCAAGATCTTATCTCAACTGCATTGAATCGCTCTAGTGAAAGTAGAATCCCTGAAGCTTCATATTCAACAATTATCACAGAAGATACCCAAATAATCAATGCTGGACCATACTGGGCATGTAGTTTTATCAGGTTAATTTCCAAAGAACCTGAATCATGGAGAAGGGCCATGGGGGCAATTAAAATGCAGTATGGGACATTTTATGGATCAACAAGCAAATTCATCACCAGTTACACTCCCACAATTTCTCATGCACAACAAATTAGAACTGCCATGGATACATTCCGGAGAGTATCAAGGATACTGGTGGCTATTGCTGCTACCACAGAGAAATCTCTAGCTCAAAATTCAAAAAGTCATCATATGTTCATCTATTTTATGGGCCAACACATGTCATTTACAGGGATGAATACTTATCCTGTGTTAACAAGCATCATTCATAGAATGAAGGCAATGAAACCTGCTCAAATATTATCTCTGTTGACAATAGAGGAGAATCGTCCATCGATCAAAATGTATCATGATATCGCAACTACATGTGATGCACCATCAGGAGAATCAAGGGAGAATAGAGATTATTTGTGGAAGTATGCTAGACTGATCAATGAGGGATTCTTTCTTCAGTTGCAGAATAAAAGAAATGTGGAACTGTTGTATGGTCTTATATTGTTATCAAAGAAACTTGGGATATCTACATCAAATACATATGCAGATCCAGAAAATATGGCAGTTCTTAAAGGAAGAGAAAGCATAAAAGAAGAGGCAATGGAATTCTCTGATGCTGTATACATGTTGTATAAGAGTCAGGTTGCAGCAGGACCAGAGGCTACAGGAACAGATAGGTTCCTTGCTATAAGGAGAGGCATAAATATAAGGCAAGATCGTCCTGTAGCAGAGAAAAGAACAGTCACTGAAGAAATGGAGCCTATGCATGTAGAAAACCCAACCACATATCAAACAGTAGCAGAACCATCAACCAAAAAAGCAAGAGTCAACATAGATCAAATGCTATCAGGGCTATGAATATCATGTCAATCACTTCTATATGTAATCTATCTTCTTATATTTAAATAAAACATCAATAATGTCTAATACTGCTAACTACCCAAAAACAAGATCTCAAAAATCACATTCTCTAAATAGTCTGTCCATGCCCCCCATAAGAAGTAAGAAAATTGGTAAAGAAGGACAAGCATCTAAAACTGAGGGTTTATTGAGTAAGTTGACAAAGAAAGCATCAAAGGGAACAGAGAAACAAGAATTTCCAGAATTTGAAATTCCAGATTCTGCTTCAGAACTGAACTTATATAAAGAGGAGGTAGATAGGGATACTTTAAGTCACCCAATTATAGAAGAAGGAAATTTGTCTCAAACAGAAAAGGTTGATAATTTATCAGAAGTGAATATGGAGGATATATCTGCAAATATCACTGAACGAGGTATAATAATGAGAACTAAAATCATAGAATACCTCATATCTAAGGGGTGTGTATCAAGTGATATGGCAGTCAATCGGCTATTGATATATCATCAAGGCATAATTGATGATCCTTCACAAGATATTTTGATAAGAACTGATGTCTTAGATATTTATTCTCAGGGCTGGCTTGATTGTAATCAACAGATGGGTTCTACTAGTCTTCAAACAATGACGTCCAGATTAGAACCTATTTTACAGCAAATGATGTCTGCCGTGTTATCTCTGAAAGACAATGAGACAATCTCTCTTCTGAAAGAAATAAAAGAGGGAAAAACAAGCAATAAAGACACAAGGAAAGGAAAGGCCCCAACATACTCACAGGACATCAACACCACCACTGTCACTGAATATCTCAAACAGCATCAAATCCAACTTGAAAACATAAGCATTCCTGAGTTGACTGATTCAGATATGGGGAAATACCAAGATGAATGGGCAAATTTATCATATGATGATAAGGTGAAGGTGATATCATGGGTTGCAAGAAATTTACTTCAGAATCACGATCCCAATCTGAATCTTGACTCAGAGGCTTTGATTAGTTATGCGAAAAAGATGGGAGGAGGAAGAATGTATTATCTAATTCTCTTACAGCATAACAGGGTAGATGTTGAGATAATCAAAGCAGCTGCTCATATGATGTGGGCCAATCCTATAGAGAAAGATTGGTAAATTGATTTAATATTTGGTGTCTTTTCTTAAAATACTTTCAATATGGAGCATTATATATTATCATATACTAATATGCAGTGCAATCTATTTAAATAAAACATCAATACAATACAATCTGGAACAACAATAACACGAGAACCCGCCAGCAAAACAAAACAAAGATAATCATGCAAGAAACACAAAGCCAGACCCAAACCAGAACTCTGGGAGCCTCAACAATCCCTTTCTCAGGTCTATCCAGGAAGTTAGATGAAGATCAAAACAATGAAAATGATAGGTTAAGAATTAAAGGAATCATATCTGGAGAAGGGAAAGGTAAAATAAGAGAGTCAAGATTAAGAAGTGTGGGATTAGAGGAGAAAATGACAAGCATTGCGAGCACAATTCTGAGAACAAGAAAGACATTGATCATAGAAAAAATATCAATCAAGTATGATCCCCTGGTATCAGAATATCTGGCTGATTGGATTGAGTTGACAATGTCTATGGAAGGGACAAACAAAAACCCAAGTTCTAACACTCCATTATTAAAGGTGCTTTTTAGATGTTCAGATAGAGTGTTTATTGAAATAAACACATCATGGGCACTATGCAACATTAATGGTAATATAACTGGACAATTGAGTGTTGATTACAGGACTGGAAAGATATCTAATATCAAGGCATTAGGAGAGATAAGGATCTCATGTCAAGGTTATCTGAAAGCAGGAAGTCCTTCCAAGGCAAAAAGAGAATCATCAAATGCATTCATAGGAAAGAAAGTTGTCGACCCAGGATTGTTTGCTTTTGATTTCTCTATGGTGAAATTCTATTTTCCTGGTGGAGGATATAATGCAGAGGACCCTCTCATCAATATTAGACACAATTCCATTCAACAAATGATGAAATCTAATAATATTGAAATAAGCAGGGATTTATTATTCAACATGTTATCTTCATTGCCTATTGTTTTCAGGGATGAGATATTAAAGATCACTCCATACAATTACAACTCTGTGGCATTGAATCCAAAGCTTGTTGAACACTTTCGGAGATTTAAGAGCCAAGAAGTCAAGATATCCATCCCGTACGAGATCTATGTGGAATTCTTCATGGGAGATTCTGAAAAACATGTATCATATTTTGGAACTCAGATCTAATGTTTTATGTCTATCCTTTACATGAACTAAGATACTATCGAATATGTTGTGTAATATGTACTTGATTTGATTATGTTTTGTGTAATATAATGGTGTGAAGATGTTTATATTTGAAATACACCTATATCACATGATATGAGAAGCAAGCAGCCCACACTCCACGTCCAACACCAACGAAGTGAAATCCACAAGCATCAACAAACCACTGGGACAAATTATACTTAAATAAAACATCAATACAAACATACTACTTCCCTCATCAAACAACAATCGCAGAATCAAAATTCCAACATAATGGAGAAATTAACTTCTAGCGAGATTATTGATGCAGTCGACAACATGAACTTGACAACTAGTGTCAAAATGAAACATCCTTCATCACTCATGACTTATATAATGACATATCATTATGAGATGGAGGTGATCAATATCCCCAGCTGTAACATGAGTAGTGATCAGATTTTCGCCTGCTTTAACTTCTCTCTAAAAGATGTGTTGACTAATGATTCAAATATGGAGGGAAACAATATTAGGATTACTGAGAACATGGACCTTGAGACTAGAATAGAATTAATCAGAAATCATATAAGCAGTTTAACTCCTTCCACATATAATAGGAAAAAGATAGAAAAGAATGGGAAAGAGGTACATGTCTCTGGACTCATCACACATGGTGGAATGCATGAGAACAATACATCTAAAATGCTTTTGAGGATGAAAAAGAATACATCAGGACGTATCCATGCCAAATGGGGAGCAGGATATAGAGAAGGTAAGCAGGTTCGTTTAATCAGAGCAACTTGTATTTCAGACCTGGTAGATATATCTGAGGAGGAATTTGAAGCTCTGAGTCTTGCGGGTTATCCTGAATTTGATTTATTTGGACACATTGTTAAGCAGACATCAGGAGAAAAATATGCTTCTACTGGATCAGAGACTAGCATGAGAAAGAAAAGAAAGAATCCTTTTTTGAACTGGTGAACCATTAGGATGCATTCAAGTCATTGAGTCCATCCTGTTTGGTAGTAATATTAGGATGGAATTTTCCTATTATCCATTTATGTCTTTGTACTTTTGAATTTTAACTGTGTGTTAATCTATTATTTAATGTGATTTTGTCTTATTGTCTGTTTTTTATTATGTATTGCATGTCATGATATTATAGTATGTAATATTATATAATATGCTATAAAAATATATATATATATATGTATATACATATACATATATATATATATACAAATACATATATTTAAATAAAACATTAATTGAATCTGATTTCAGACAGCCATCGCATTCCAGAACAGTCAAACCATCAATCATAATTCACTTGACAATCAGATAGCTCATCATGGATATACACTACACCATTCTCTCTCCTTCACACCGTTTGTATTTTATATTTCTGATTGTGTTAACCTATAATGTAACAAGCATTTGTTCTGAATATGTGACTTCTCCTGTGAGACCATTATATATGTGTGATGGAAGATCACAGTCTGTCCTGTTGTCTGATTGGTATTATAATTGTAGAGAATCATGTAGTCCATTTTTTGGTCTATATAATTCCACAATTCATATGATGAAAGACATGAGTGATGTGGTCCAATTCAATGTTTACAGAATATCTTATATCATCAATCAAGTCTCTTCTCATACAGATCTTTTTAATAACTGCAATTATCTACATTCCACTCACCCATATATCATACCTGATGATGATATGGCAGAAATGATAAAGAAATTGAAGCCTTTTCTTCAAGAAGGAGAGTCTTCATTTCTGGTTGAGAATGCATCTACTCCTGATTGTTCATATTTCACTGATCATTATGTGTCCTATGACAGTACATTGGGTATAAAGACAATGGGGAAATTGGTATATGATCAATCTACTGGGGAGAGTATGATATCTATTCCTTCTTTATCTATAGTTTCCAGAAGTGACAGTCCTTGGATAAGATATGGTGAGGAAGTAATAATTTGGGACCTTCAAGTACCAAAAGATGTGCCATGTTCTTTAAAAGATCTTGGGAATATCGATTGCATTTATTACCCAAACAAGTTTATAATGGATTGTCCAACTCTAGGTATCAGATTCAACCAAAATGGGACTTCAGGAGGAAAATGCATTGATCAGATTAAAGATCATCTGTACCACGGAAATGGTTACTATGGGAAGGTAGTATCAACCTATGCAATGGACAATCCTTATAGGATTATTGATATCTTATCCAAAACATTGGAACAAGATATCATAAATGTGGTGTCACAGATAAATATTGCATATGGGAAACTGACTGATACATTATGTGAGAGCATATGTGATATATCAGATCAAGTATTTTCTATCAAGGGCAAAAGTACATCAGTTATAGAAACCCCCATAGGACCTTGGTTGAGTTGGAGGAATCCCACAGATACATTTGAACACATATTCTACATATCTGCATGCAGGAGGGTATCAAATTGGTCTATTAAGAGTCCCTTAAGTCCTTGCCATAACACCTCCGGATTCATTATCTCGGATCAAGAGGATCATCAAGAGATATGGGATCCGAGATTCACATACTTTGTGGTTGGTGAAACATGTAGAGATTTTGAGCCATCAACTTTTTACAACGACATTACAATGAACAAAACCACAAAGATAAGTTTTTGGGGAAAGGATCTAATTCTTCAACCTCCCTACAATGTGTCTGCAGAATGGGAGGACCCAGGACATCACATTTTCAGATCATCTAAATGGCTTCCATATATCCACGGAGTGGATGTGAATTCTTCATATGATCTCTATGTCTTCATGGATGGAGTTAACAGATATTCTGGATATGTGCAAAATATATCAAGAATAGTGAAAGGATCTAGCATGATTAGTTCATTATGGACTGGATTTTCTCAGTTTGTGGACTCAATCACTAATTCCTTTTCCTCTTTCTTTGATATACAGAAAATGCTTGGGAAAACAATCATGATAATTCTCAAGGTTCTTCCTGCTATTTTGATCATCATTGTATTATCTCTGACATATAAACTTACAATATTTGCATTTGGGAAGAGAAATACAACTGTTGTCAACACTGCAAATAGGAACAATATAGATGCTGCAGAGAGATTGTTAAATATTTAATAATATGTGTTATCGTTGAATCCTATGTTATGTTTAATATTTAGATAAGAAGTGTGACTTGTACTTTCATATTGTATTCTATTTTGGTTTTTATAACTATGATATCTGTTTGAGTGTATTTAAAGAAAACATTAATTGATATTTATTTCTTATCTTATGTAAATCTTGACAACCGGTGCAAATAGATTTACAAGTCAAAGTCACTGCTATCAACATTTGTCACATACCATGGAGGAAGATGTTTTTAGTGAAACAATGGAAGAAGTTCACAGGATTCTCGGAGATGGAGGGGAAATGAGGATGAAGTCATGTTCTATCAGATTGAAGAGTGCTTTGAGGCAATGGAGAGATTATATGAAGAACAGAAGTATCCAGAGACAGGTATCTGAGATTGAAAGTCTATATGATGTAACTTATAGAGGAGATAATGTTACTTTATTAAAAGATGTATGGGATATGAAGGATTCTATCTATCAAGAGCCTTCTCAATTTTGTCTATGGTTTGATAAATACTTTCCTTCTTATGATGATGATTATATGGAGGTGTTCTTAGTGGAAATGAAAATGATGTGTGGAGGGAGAAGATCTTTGATTGATATGATGGATATCAGACGAGTAATCAGGGAAAGATTTAGATATTTGCCAGAGTTGGCTTGTTTTCTAACAGTGATAGTCAGTATCAATGTTTCTGCTGATATCATTGATCAAGATGTATATCCCTGGGGAGCTAAAGTTATAAATGGGGTATTATGGTCAAAATTTAACAGGGAACTAAGTGTGGGAGTGAAGAAAGATTTGGCGTTAATTAGACTGAGGAAAATAACTACTCTTATTCATAGAGATCATCTCTTGAACATCTGTGACAAAGTAAATGAGAGAATGAATGTCTTGATTTTTTCTCATATATCATTGAAGTTCTTGTCATCAAGAATGTTATGTGATCTTGATGATTTAGACTTTCTGTTTCATTGGGGAGATTCCATTATCAAGAAATGGGGATCCAGGGGTTTTCTACTTCTGTCTAATTACGAAGCTCTGATGGTTGGGATGATATTGAGGAAGGGAGATGAAGATTTATGGGATTGTCATAAATTCCTAAATAATGTAATTGAAGATTTGGTGTCTGAAGATCCTGGATTCAAAGATAAGATCATGGAGCTACTTAGTGTTGTAAGCGGATGGGGGGTTGATAAAATAAGTGATGCTCATGGTTTATATAGAATTTGGGGTCATCCAGAAGTATCTTTAGAAGATGGTTTGAAGAAAATGTATTCAACAAGCATGACTAAGAAGTCTTATGATGAAGAAAATTTGAAGAATGCTGAGAGGAACTTTAAAGAGATGTTCTATGTCAACTACTATAGAAGGCACAGACACTACCCCAAATTCATTATAACTGCAAATAAAGGAGAAGTGTATGGCAGTTATGTTTTATCATGTCTGAAGAAAAATGAGATCATAGACAGAAGGAGATATGAATATGCTTTGTTAGATTGGGACAAAGTGGAGATTGGTAAGACATTTGAGGTTCCAGGGACATGGAATCTTGCCCATAACATTAAGGACAAAGCGATTTCTCCTGATCGGGATGAATTGATGTCTTCAATCAGAAAGGGAAAAGGGGTTATAATTCAAGAAGATAGGAGAACAGTGTTGAAGTGGTTATCAAAGAATATGATCCCTATGAGAGATTATCTGGATTGGGTTGATAAAAATGGATTGCCCATTAATTCCCTAATTATTGGGTTGTATGCTAAAGAACGAGAGTTAAAATGGTTTCCAAGATATTTCTCTCTAATGTCTTTCTATCTCAGGTTGTATTTTGTCTCCACTGAACAACTCATGTCAGATAATTTGTTGAAGTATTTTCCTCAGATTACGATGACTTCTAATTTATTGGAGATGACAAAGAAGATATTGAAGATGAGTGGAAAACAAGGGGTTGATAAAATATCTAAGGATACAGAAAATCCAGTATTTTTACATAAAGAGGTTTCATTCTCAATCAACATAGACTTCAAAAAATGGAACCAGCAGATGAGATATACTACTACTGAAGGCATATTCCATTGCATTGATAACTTGTTCGGGTTTGAGAATCTATATAGAAGGACTCATAAGCTTCTTGAGGGATCATTCATCTATCTTTGTAGTGGAGAATCTACACCAGAGGTTTCAGGAGAAAGCTTTATTCCAGATTACCCTTGGAGTTGGGAAGGTGATGAATCGGGAAAGGAAGGGCTAAGGCAGAAGGGATGGACAATTATTACTGTTTGTATGATTGATTTTATTCTTAAATCACATGATGTTGAGTTCCAGCTCATTGGAGGAGGCGATAATCAAGTTTTGATTATAACTCTCAAGACAGAGTTAGTTGATGATAATGGAGAAATGACACTGGAGGGGAAAAATGATCTAAAAATAAGGGTGATGAAGATTGTAAATGATATGGATGAATACTTTTCTAGTGTGGGATTGCCATTGAAAGTGAATGAGACATGGGTCAGCCCTGATTTGTTTGCATATAACAAGATTATGTGTTTCAGAGGGACATTGTTGAGGAGTTGTTCCAAGACTGTATCAAGAACTTTTCCATTCTCAGATGATGCAGCAATTACATTGTCTGGTATGGCTTCTTCTATCGGGACATCTCTTAAATCCATTCCAAGCAGAGATTTTTCACATCTTCCTACATATGTTTATTCCAGGTGGATAGCATTATGGTTGTCCTTCATCTCATATATAGCTCATCCCACTATTCAGGGTGGAATTGTGGGGATCAAAGAGTTTAACATAGAATACTCTTTCCAAAATCAGATATGTTCACATGTTGTTAAAAAGGGGAAAGGGGAACCTTTTACTGCACTCCTAAATGCCCTCTTGTTTTGGCATAGAGTCTTGGGAGGATGCTCTCTTGGAGTTCCTTCTGATTGGGTTATGAGAGGGTTTCCTGATCCATTGACTTCTGCATTGAGTTGGAATATATCTATTCTGAAAGATATTTCTTTGTCTAATAAGTTAAGAAGGGCTATCTTGTGTTTCATCAGTATATCAAAGAAGGCAGGAACTCCGGAATATTTGCACATAATTTCTGATCCAATATCTATCAATCATGATGCTCCTTTGTCTGGTATAGCTGTTTTGAGAGAAATATCAGAGAGAGCAATTGTGGAATCTGACAAAATTGGGAATCAGGAGTTCAAAGAGCTGGCCAGGATGTGTCACTCTGAACAAAGCAAGATCCTTATCAGATCCTTGACTTCGTCAAACGTCTTGGAACCCAGATTTTTGCATGATATATTTGGAGCAACTCTATATGGATACTTTAATAGTATTGTGAGCAGAGTTGATAAATCCATGACAATCATGAGACTGAATCAATCAGAGAATGTATTGTGGAAAATTCAGCAGAATGAGATCAAGTATCTTGGATATATCATGTATAGAAGTCAATTCCCATATGATATTATCCCAGATAATCTTCCATGCTCAAGGGTGTTATCTGATTTGATGAGAGAATACTCATGGGAAAAGAAGATTTGTGGTGTAACAGTTCCTAATCCTGTTGAATACTTCAGTCATATGTCATCTTCATTTCATCTGTGTGATGATAATTTTGTGCTGGTTAATTCTATACCTCATGATTGTGAAGAAAGAAATCTTGGCCCTTTATTTCCATATTTAGGGTCCTACACAGATGAGAAATTTAAATTGACTCCTATTGCAGGGGCATTTGGTGAGGAGAATTTATTGAAAAAGGCAATCCATTTGCAAAAACTGAGATATTGGAGATATCAACCGTGGGAGACACATTATCAATTAATCTGTGATGTTATGAAATCAGAGACAAATCTTGATCCGGATAATGTCTTTGTATGGTTGGAATCAAGTAGTTCCGCAGTTCACAGATACTCTGATGCTGTTTTATCTCATGGAGCCATATTGAATGCTAATCCTGACAATTATAGATGGTTCTCCATTAGTACATCTACACTTAGTAAAAGAAGTAAAGGGGGAAGGAATGACATGATCCATTTCCAGGCTTCTTTAATCTGGATATTATCTTTTTGTGTTAATTCTACATGGTCAGTAGAAAAGTACATAAAAGGTCATGTTCATGAGACTTGTATGAGCTGTATTGTTGAGATAATTGAACCTACAGTGAATGATTCAGAAATAAAGATACCATGGGGGATTCCAAGGCTGCAGAATAATCAATTGGCCTATGTCGATCAAAAAGATGTAATGATGGATTATGCACAGGAAATGAGTGTTAGCATGTATTCAATGGTGGGAGGGTTGACTGTAACTGTAGAAAATGCTTACAAACCTGATGTATATGAAGATAGTGTTGCCCAAGATTTCTTTTCAACCCTTATCAACAGAGGATCACTGACTGAATCCAATATTCGAAGTATGGGGGAGATTGCTAACATAAGGCCAGTGATGAGGAAATTGAAATGGCTGGTACAATATTGTGAAGAAAGGGACAAGAAAGATCTATCTTGGAGCAATTTAACAAGCCTTGTCACTTCTCCTGGTGTAATGAATTTCTTGAGGGAGGAAAATGTCTGTATCAAAGATTGGGGCATCAACAGACAAAACTCTGATGTAGCTGCTTCTGCTTTGTTAAAGCTAATGGATCAGATTGATGTTGAAGAGTGTATGTACTACACTAATTTCAAGATTCCTCTTGTCACTTTCTCCATAGCAAAACAAATCAGATATGATCCTTCATTGAAAAATTGTGTAGTTTGTATGGAGGATTACAAAATGAAGATATCTACAACAGGAAAAATAAGACAACAAGAATATGGGTGTGATGTTCATTTTAAGAGAAATATAAGACATGTAGCATTCTGCATTATAGACGGGTATCAGTCGTCCAAACACATGAGAGGAGAAATACTTCGTCTGAATATCAGATATCCAGAGAGACAAAATATGGTAGGTTACTGGAATTCTATCAATGTTGCTCCTGTTCCTGATAGATCTTGGAGACCAATTTACTCTAATGCATTGTCAGAGTTAATTGCAGTGAGGGAATATTATGGGTTATTCTGTTGTCTTGAGGAAGTATTCATGCGAGAAGAAGGGAGAAATACCAGTCTGATCATTGTAGTTGATTCATGTTGGGATCATGTTATACTAGCAATCTACTTTTTTACAAAGTACAGTGTTACTGGTCATGTGTCAACATACCTCAGCTCATCAAGCACCTCAAATAACGATGCATGTTCTTTTGTTGGGATAAGGGAGTTTTTACCAGAAGAGTATAAGCAATATCTTGAATTGACAGATGAAGATCAAGAACTCCAAGATGGATCTAAAAGGATACAGATTATTACAGGATCAACAAAAAATGTATTCTTTTCCGATTATTACATCTTCCCTCTATGCAGCAACAAGTCACTCTGGATTATCAGAAATCATGTGAAAAGTGGATATTCTTTGTTGTATCCAAGGAAAAATGTAGATAAATCATTGTGGTGTATGGCAATTAAACATGAGAAGATATGGGGAGATCTATTGGCTCTGTACAGCATGAGATCATCTTTGAGGTCAAGAAGAATAGATAGAAGACTGAGATCTATATTGGATGAAGAAGTGAGGAAGATATCTTATCCAATCAGTTTATCATATGATCTGGTGACTTTCCTTCCCTCATTGAGTTCATATGTTACTCCAAGGAACAGGCTAGACAGCATATTAAATGCTCAGACTTTGCTGAAAACACTGAAGCGGAATGCAAACAGAAGAGGGAAATTCTTGGAAGGAAAAGACAAACAAACATGCATGTTATGGATGGCTCTATTTGCAACTACAATGAAAACTCATTTAGGGGTAAGACTTATTGAACATATATGTGATTTTTCCTTTATGAATGATTCAGATGACTTGATCATTAAAAGGAGAAGATCAAAAAATAGAAACCTTTTGTCCCTATATGATATGATCAGAGAGGAAAGAGGATCTGTGTCTTTTATCCCTTACAGAATATTTGATTTTAGTGTGATACACTTAAATCAAAGTTCATTGAAATCAGGGATCCATGTGTATAACTTTATGTAATTGTTATTATCTTGTGTACATACTGAAATATCCCTTATCATATATTATTTAAAGAAAACATGTTTTATTTACATATAAAAGGAAATCTAATTTTAATGAGATACATGATGGTACCTTATGCCATGGCCAGGATGTTAGGGAATCTTGTTCTTAAAGAAACAAGATGGGTACACATATACTTAAACAATATT
>Seq45 [organism=Myrica gammanucleorhabdovirus 1] genomic sequence
GGACATGGGAGTCTCTTGCGTTACTCTTAGGATCTGTGGCTGAGAAGACTGTGTAGACAAGAACAAAGGTACCAATGATCTCTGCCCTTCCTTGTTTCCTTCTTATGTTGGTGAACCAACCTAAAGGTGCTGGTAACTCTAATAGACAAATGATCTGATTTAAAGAAAACATCAACAAAATGGAAAACTTGGGACAATATATCAGTTTAATAGATGACTACAACACTTGGGATCAAGGGATTCCTTTGCCTGAACTTTCTGTAGGTCCTACTCCCGTATTATACAGCATCGAGAACGTCAAGAGCAACTTGCAAGGATACACCATAGTACCTACTCCCGATGACGCCAAAAGTACGATCTTGGTGAGTGTTTTGAGAGCATTAAACGAAAGGAATTTTACTGAAAAGAACCTGTTTGACTTGATGTGTTTGGCTGCGTCATTGAAAACCAAAGATGGAACTAGAGTTTTTGGGGACACTTCTGCAGACTATTACACTGCAGTTGCAGGGAACCCTGATAACACAAATCCTGTGCCCTCCAACATTGGTGATGTCTCCACTACTGGAGATTCTGTCACTGCTGCTTTGAATAGGGCTACATCAACATCCCAGCAAGAACCCATTGGTAGCCAGTCACTTGTTGATGAAGACAAGAATATCAATGAAGCAGGGCCTTACTGGGCTGCTTCCTTTATTCGCTTGATCAGCAAGGAACCGGAAAGTTGGAGACGGGCGATGGGATCTATCCAAACTCAATTCGGAGTTTTTTACGGGATGACTAGTAAATTCATCACTGGTTACAATCCGTTATTGTCTCATGCATATCAAGTGCGGGTGGCAATGGACTCATTCCGAAAAGTATCACGTTCTGTCGTGGCAATGGTGGCGTCTACAGAAAAGACGTTAGAAATAAACTCTAAATCTCATCATATGTTTATCTATTTTGCAGGGCAACATCTTTCTTTCACAGGTATGCACGCATATCCTCTCATAACTATGGTTTTGCATAAAATGAGAGGGTTAAATCCTGCACATATATTATCCCTACTCACCACTGAGGTCACTAGAGATGCTATTAAGGCTTATCACAACCTGGCTACCACTAAAGATGCTCCATCCAACGTGCCAAGGAATCAGAGAGATTTCATGTGGAAATATGCCAGATTGGTGAATGAAGGTTACTTCCTGGCATTGCAGACAAAAAAGAATGCTGAGCTGGTATATGGTCTGGTGCTTTTAGCAAAGAAATTAGGAATGGTGAGTGGCAATGAGTGGGCTGACCCTGAGAGAATGGCTGCATTAGCAGGCAAGAGAGAGTTGAGAGAGGAGGCGGTGGAGTTTTGTGATGCTGTGTATACTTTATACAAAGCCCAGATCGCCATCGGTCCAAATGCAACCGGCACAGATAGATATATGGCTGCTAAAAAAGGAATAAGGGCTCGTGTAGTTACTACAGCAGTGCAGGGTGAGAAAAGGCCCCATGTTAGCAGCACCGAACCTATGGAAGAGGATGAGAGTGAGGAGGCTATTGCAGCCAAGAGAAAGAAGACTGCTGAGTCTATGGGAAATACACTGTCAGACATAGGGTGATGAGATCTCTACAAGTTATTTAAATCAGGACAATCTGGTAAATAAATAAAGTCTGATAACATATTAATATAGTGGTTTCATATTTGTGTCAAGATCTTAATGATGAGTGCAGGGAACATTTAATAAAAACATCAACAAAATGTCAACCAGAACTACAAGGACTAATAACAAGGATTCCAGTCCCCAAAAAGGATCCTCCTCTAGCACTCCTACAAGCCTAAACAAACACGAATTGACCACCTATAAAACGATCAGAGAACGATCTAGATCACCGACAAAAACCAGTCAAGACAATTCCCAATCTCCCTTGTCCTCCATCACTCAAAACATCAAACAGACAGGCGGTACTGAACATATACAGGAATATCAGGGATTGAAAGTGCCGCATTCTGCAGAAACTATAAATCCCACAGAACAAGTGACTGCACAATCAAAAATCTTAAATCCCTTACCACCTGCCCCTCAATTCACTATGTCAAGTTCTCAGGACCCAGTATCTAGAAGAGTAACATGTAAAAATATGATAGTCGAGTATCTCAGTACCAAAGGATGTACTACATCTGAAGGTGCTGTAGAAAATATGGTGAGGTATCATACAGACGTCATCAATGATACAACCGGAAGTCCTATCATATTAAAAAGAGAACAATTAGACTTCTATAGTGAGGGATGGAAAGATTGTAGTGTGCAGATGTCTATGCTTAACATGCAAACTATGGCCACAAAACTTGATCCAATACTTGGCAATATGACAAACCTGTCAATATTGTTAAAAGATAATATGGTTGTTCAACTTTTACAGGAGCTGAAAGCAATGCAGGAGAAAAAAGGAGGAACACCTATGGAAGTGGATCAAAAAGCTAAAGGAAAATCTACAGTCTCACAGGACATTGGGAAGATGAAGAAAGTGGAACCTCCCCCCTCTGTTCCAGAAATGATCCAAGATGCTCAGGCGAGGTTAAAGATAATCCATGTAAATGAAGAGACATTGCTGGCGTATAAGAAGAAATGGTCTGAGTTGACCAATGAAGTCAGACTGCAGGTTATAGATTGGATCGGAAGAGGTCTCCTAGACAAGATCTCCTCAAAAGATTTGGGAGATGGAGAAAAAATCAAGACCTTTGCTATCAGGATGAAAGGATCACGCATGGTGCAGCTGGTGAAACTACATGAGTCTGGAATCCCGGAAGATGACTTAAAATATTTAGCTATGCATCTTTACATTAACTCAGGGACAGTGGTGTTTCCTACAAAGGGTGTTATTATTAATGGATAAATGTAATGATAACAACAGCAGTGATGTTGTCTTCATATAAGCTATTCGTATGATTCGAGAACATTACAAGTATGTTTGATTTTGTCGTATTATTATTGTTTAGAGTGTGATCATTAATATATGTAATCCGAGATCAGTTTTACATTGATTGTACACTTGTTTGTAGCGGTTTACTATTACGGGCACATATAGGACAGTTTGTGTGTCATGTTCGATTTGTTATTAGCTACACATATATACAATAGGGAAACTGCTTACACATTACAAACAACACATAACACACCAATTTGAAGAGACCACGATGCAATACCACCTACTAATTTCAAGAGAGAAGTTTTACACCACTCATAATTCGAATTTCTTTTACATTTAAAGAAAACATCAATATCTACAACGATTGAATCCATTGATATTACATCAGACTGAACTCACCACCATGTCAGGGAACACCACACTGACTACCACACTTCCTTTTTCCGGTAGGTCCAATAGGTTGGACGGAGGAATATCTGAGCAGGACAAAGACAAAAAGAATAAGATCAAAGTCTCTGCTACTATCCGATCAGCTGAAAAGGGAACCATAAGAGAAGCTAAATTTCACAACTTGTCATTTAATGAGAAATTCAATGTGGCTTCTGGAATTGTCCTTAGGAAAAATCAGATAGTAGTGGTAGACCAGATCTGTGTGTTCTATCAGCCTTATGTTAACGAATATGTCTCCGATTATATAAAGATGAAATTAATAACCCTCCACAATAAGACCCCCAAGACCATTCTCTCCCATATGTTCCGAGCATCCGACAGTGTCAGTGCCGACATTCAGATATCATGGCAATTAAACATTGAGAATGGGGACTTAAAAAATGGGTTACTAGTAGAATACTCGTGTGGAAACAAATCTCATAAGACTGTTCTGGGAAGGCTGACTGTTTATATGGGGGGATACATGTCCACCAGAAAGGACATCAACAATGATCAAGAAAACAGAGGTCTTGTGGGGAGATTGGAAGTGGATTCTGGAAACTTCGGGACTGATATGTCCTGTTCAAAGTACTTCTACCCAAGTGGGAATTACAAAGTTGTCACATCACCAGTTATCTCATGTCTAAAGTCTATCATGGATCATCTTGCATACAATGGAATCAATATAAGCATGGATAGACTATTTGACGTACTGTCATCTCTACCACTGATTTTTGCAGGAGCTGTCAGCAACATCAATGAAAGTCATTGGGGGTTCACTCAGACTGACAATGAGTTTCTGGAATACATATCTACTGGTGCTGAAAGAGTTGTAGAGCCAGCCATATCATTTGGAGATCACAAGAAATTTCTAGGCGAAAGACATGTCAGTGTGAGATACACCAGGGCATAAGACAAGAAATGTGATTTATGTGTGATAGTATTTGTGGTTTGATGTTGTGATGTTATCTGAGGAGGATATAATAGAGATATAGGGTGTAATATGTTTCAATCTAGTAATGTCTTATTTAAATGTTGTGTGTAATTAAGTATGGATTATGAATCATTATATTGTATGATTATGGTGTGTATCCTATAAAGTACAATGTTTATTGTGTGTGTTTGATGTTTTATTTGTGTGTATGAGCGAGCTGCAATCAAACACCGGATCACAAGAGAGATGACAGATCAAACAACCAACCAGGTAAATCACCCGCCACCGACCACCACCCAACACAAAACACAACACATTTCATTTAATAAAAACATCAACAAAATATTAATCACAAAAGTGTCAATCGACACACACCATCTAAGAAGTATCTGGATAGCGGATCATGAGCAAAAAAGAGCAAGTGAATATCAATGGAAAATCATACAGACGACTATCTGATGATGAAATTGACGTGGAAATTGAACGATTCAAGTTTCCGACAACTCATAGAATTGTTCACCCTTCTGATCTGTGCTGCTATCTTCTTACTTATTTTTATAAGTTTGAAATCATTAATTTACCAGCTGAGTCCCTTAATATTGATGACCTTATTAGTTTCTTTGATAGTACTCTTCGGGAGGCAGTCGAGAGAAGATCATCAAGCGGAGACTCAATGGAGTTCACACCAGGAATGGATTTGACAGTCAGAATAGGTTTGATACTTCACCATGTCAAGAACCTAGGATTGATTGCTCATAATTCGTTGAAGGATAATGCAGGCGTGAAGATGGCACACACATCATACTTCATAACCGCAGGCGGAATGTATGACGGGAAAATTAAAGAACTTGTGATGATGGCGCCTGGTAAAGAGGGAATATTTACTTGCAAGTGGGGGGATGGGTACTCGAAGAACGGAGAAACTAAGCTTGTGAGAGGACATGTTTACACTGATCTCGTGGTGGTGTCTGAGCAAGAGAGACGTATGCTGGGTGAGAAGGGCATAAAAGAATTCAACCTATTTGAATGTATCATCTCAGGCAACGAAGGAAGCAAGAGGCAGAAGACAGAGAAGAAACCTGAGTCAAATAGGATTACACTACTAAACCATCAGGAGGGAGTTGAACATCAACGACGACATTCTGTATGATAGAACATGTAATAGATACAATATTAAGTAGGAGTTGATAGATATCTCAGATCATTTTTATAATTTGTGTAAGGTTGTGATAACTTGTACCGTTATGTCATGGTCGTGTCTTTATTGAA
TGTACGTGTGAAAGAGTGATTTGAGTATCTCATAATGATGATTATCAAGGTAAATGCCCACACACAACAGCGCGGACGGCCCTTCCATCACACCACAATACTCCACACAATGTTCTCGCTCCAGACGAGTCCACAACTCCCCCGCCACCCACCGCCCCACCCCCGCCACACACAGCTCACCAGCACCCAAACATTTAATAAAAACATCAACGTCACTGTCACATTCCAAATCATCACTTCCTTTAATTCCCTTTGAAAATGGTTATAAATTACATTCCCGTGAGAGGAGTTCTGACTTCCACTGCATGTATAATAATAATATCATTTTTTGTTAGTCCCTGTGGTGGTGAATATGTGACGTCTCCTGTCAAGCCCCTGTATGAATGTGATCATCAAGACCAAGCAATCCCTATGTACAATTGGTACGCCAGTTGTAAAAGAGCCTGTAGCCCTTTCTCTGCTGTCTTCAACCTCTCCATCAAGTTATATAGAGATCCTAGGGAAGCTGTCAAGGTCAATGTTTACCAAATACACAATGTCAGAAATCAGATATCTTCTCACACTGATATTTTTAATAACTGCAATCACTTGTATTCTACGAGTACCAAGGAGGTCAAGTCAGAAGATATGGTGCATATTGCCAAACAAGTCAAGGAAGCAGAAAATACCTTCCCTAACAATACTACTATCATCATAGAGACACCGATCAAACCAGACTGCAGTTATTTTGTAGATAAGTATGTCTCCTACGATAGTATTATTGCTATCAAATCACCAGGAAAGCTCATGTATGATGAAAAGAGGAGGGGGGATGTGAGAGTGCCGGCACTGTCGAGTTATATCAGATTAGATGAGAAGTGGTCTAGGATAGGGAATTCCATGGTCTATTGGACTTTCCCTGAGGATGTACCTGAAGCTTGTCCCTTGACATATCTAGGTGAACATAAATGTATCAATAGATCTGAGACCGGTGTGATTGAATGTCCTCTAATAGGGTCATTATATCACAAGTTGGAATCTGGTATCCCTATGTGCGGTCATATGAATCTCATCTATGTGGGAAATGGATATTACATTGATATTTCATCTTCCTATGAAGCTTCTTCACCATATTTTGATCTCCAAGAATCGTCGTCTGCAGTGACGGACAACAAGATTGCGGTGGTAGTAGGTCATATGAATCAAATTTATGGCAGTTTCTCAGATTCTGTATGTGAATTCGTGTGTGATTTGTCTGAGGTAATGATGTCCTCTGAGAAGACACAAGGATTTGTAATGGAAACTCCTCTAGGACCATGGATGAGTATAAGAGTGGGTCCTGATACAACTCACAATATTTACAAGATGTCCCCATGTAGAAGAGTCTCTGGATGGAAGGTAAGACAACCATTGATTATCTGCAATAGCACAAAGGGAATCTTTATAGAAGATCAAATGAAGAATGTGGAACTGTGGGATCCGGAAAACACATACTTCAAGCCTGGCCAAATGTGTGAAGAGTTCCCATTTTCTGATGTCAGAAAACGAATGTTAGGGGGAGAGACAATTAAGATAGGATTCTGGGGAAGGAGCATGATCATTCATCCCCCTTATGACAATCTATCAGGTTGGGAAGAAGACACAGAGAAGTTGTATCGGTCCTCCAAATGGACTCCTTATCTCCATGGTGTTGATACAAACATATCTGAAGATATTAAGGTCTTTTTGGATGGACTGAAAGATCACAGCACTCAAGTGGTGGAGATTGAGGATCGTATCAGACCCCTGACAATATCTACTACGTTGAAAAATTGGGCAGAAGGGATGTGGGAGTCTGCGGCAGACAAGATAAAGGAGTTGTCTGATTTAGGGAAACTGGTGAGCACAATATTTGGGATTCTGCTGAAAATAATCCCCATTATCATAATTGGTTTAACTGTGTACTATACAATTAAATTATCTTTGTTCATCTTCAACATTGGAGGAGAGCAAGAGGATCATATATATGAGGCAATTCCCAGACAGAGAGCAAGAACTCCCAACTTTGGTCTTATAGGGCTACCTATGCCCAACCGCAATTGATGACAGGACCCTACATGACACCACTGTTGCCATCATCATCGTCAAGTCATGTCTCTCTCATATAATCAAATAATAATCTGTAATATACTGTTTGTTTATCAATATGTATGCATATATAAGTACCTGTGTGAGATCTTGCTCATCTGAATCTTAGAGTTGTATGTGTGTTTCTGTGTATTAAATTGATTTAAATAAAACATCAATCGTCATTATAACTTATTCTACGTTTAACTTGTATTCGTTGAATTTTGGATGATCTTTCAGAATTCTTCTCAGATGCCTTAGGAGCTTCCATTGGGTTCTCAGATGAGAAGGAGATCAGAACAAACAGCATCAGATTGAAGAGCGCTCTGAAACAATGGGAAGATTATATGAAGAACAGATCCACCAAGAGATCAGCAGATTACCTGATATCAGAGTTTGAAGCCACTATACTCCCCGATTCCACTGTGCTTCTAGGGTCAATATGGGATATGTGCGTCACGCCTTCAAATTCAGCTTTCCACAATTGGATACATAGTAGCTTTCCTAGTTTTAATCATGAGCATAGAGATGCTTTCAAAGCTGAGATGCAGATGCTGCTGGGAGGAGGGGTGTCAGGAGATTTGGAAGATCTATACACTATGGTGGACAGATTGCGGGAGTTTGCACCAAACTTGTTATCTGTTGCCAGCTTCTTTATATTTTGCGTATCATTGAACTGCAATACATCAGAAAGTCTTGTGGAGGCTACATGGCCCATTAAGATAGTGAGTGATGTGGTGTGGAGCAAATATTCTTCTGATTTCAGTGTAGGAGTTTATGATAATCTGGCTATTTTTCGCCATCAGATGAAGCTCTTCTTAGTGCATCGTGATCATTTGGTTAACATTTGTGATAAGATCAATGAACGACTGAATGTGATAGTGTTTAGTCTGTTAAAACCGCCATCTGTAAACAGATGTGTGGTTCCGACCCCTCTTTTCCTGTGGTTATTCAAATGGGGCGATGAAATAATAGCCAAATATCAATCAGAAGGATTTTTAATATTATCCAACTATGAGGCCATCATTGTTGGATTGATTCTAAGACAAGGTGATGAAGAAATGTGGGAGGTCCATGATTTTTTAAACTCTGTTGTAGAGGATATCGAATCAGAAATGCCAGACAGTATAGATCAGGTGATGACATTGCTGGATCATTTGTATCATTTGACACCGGATCAGTTGAGTGACATACATGGAATGTACAGGATATGGGGTCATCCGGAAGTCAGGTTGAAGGAGGGGTTGAAGAAGATGATGGAGAATTCTTTGACTCAGAAGAACCCTGATGAAGGAAATCTTTTATGGTCTAAATATACTTTCCGTGAAATGTTCTGTACAAGTTATTTCAAAAAACATAGGCACTATCCTCTTATAACAATCTCATGGACAGATGATGAGGAGGATCAGATATGTCCTTATGTTATAAACCAACTTCGTCAAGGGAAATTCATAGACAGGAATTTTTCGCGTTATGATCTACAAGATTGGCGTTATGTGACATTGGAACAGAACTTCCAGATTCCAGTAACTTGGAACTTAGCTCATAATATAAAGGACAAGGCAATATCCCCTGATAGAGATGAACTGCATCAGTCTATTAAACGAGGGATGGGGGTGATAATACAAGAGTACAGACGCACTGTCTTAAAATGGCTAAAAAGGGACATGGTTCCTATGAGAGCTTTCTTAAGTGCTGTAGATGCCACAGGGCTTCCCAAGAACAGTTGCATAATTGGATTGTATGCCAAGGAGAGGGAGTTAAAGCTTCTTCCTCGTTTCTTCTCATTGATGTCATTCGAGATGAGATTGTATTTTGTGGCAACGGAGCAATTGTTGTCCGACAATTTACTCCCCTATTTCCCTCAGATCACAATGACCACCAATCTATTGGAGATGACGAAAAAGATAATGAAGATGAGTTCACAATTGCAGGATGATAGTGGAGATATAAATAATTCGGTAAAATCTTCAAAGGGGAAATCAGTCTCTTATGCTATTAATATAGATTTTAAAAAATGGCATCAACAAATGCGAGAAAGAGTCACACGTGACGTCTTCTCTGAGATTGATAAATTGTTTGGTATGAAGCGATGTTACTCCAGAACTCATGAGATTTTGGGATCATCTATGATTTATCTGTGTAGTGGTGAACATGTTCCTCAGATGTCTGGAGATTATGTGATCGAGGAGAAACCATGGAACTGGTCTGGAGATGAATCTGGGAAGGAAGGCCTCAGGCAGAAAGGGTGGACCGTTATGACAGTTGCTATGATTGAGTACATAATGAGAAGTCATGATGTAAAGTATGAGCTTATAGGAGGAGGAGATAATCAAGTCCTAGTGGTCACCCTAAGCACTACACTCACAAATTCAAACGGGTCATTAACTTCTGAAGGGAAACTGGAGACAAAAAATAGAATGAAGAAAGTGGTAGAAAGCCTGGACCGGTATTTCTCATCTGTAGGACTCCCTCTCAAGTTGAATGAGACATGGGTTAGCTCCGAATTGTTCATGTATAACAAACTCATGTGTCATAGGGGGTTGATGCTGAGGAATGTGTCTAAGACTGTCTCAAGGACATTTCCTTTTTCTGACGATGCTGCAATAACTGTATCAGGAATGACATCTGCAATGGGGACATCTCTGAAATCGATTCCATCTAAAGACTTTGGTCATCTATCCACATACAAATTCTCTAGATGGTTATCACTCTGGTTGTCGTTCATTATATTTCATGCTCACCCATTGCTTGAAGCAGGTTGTTCTAAGATTGCCGGGGTTGGGTACTGCTATTCTATCCAAGGGTCTAAGATTTTAGACACATGCCCCTCTAGTTCTGTCAATATGTCATCTTTACTGGGCTCATTATTATTCCATCACAGGGTAATGGGAGGTATATCCTTAGGGGTGCCTGCTGATTGGGTGATGCGAGGGTTCCCTGATCCACTGACGTCTGCACTGGCATGGAATAAAGGTCTCATGAAACGGATGTGGACTAGAGGTCAGCTTTTTAGACAGATTAAAGCAACAGTATCAGTATCAAAGAAGGCAGGACCAATGAATTTGCTCCATCTGGTGTCTGATCCGGTTGCCATTAATCATGATGCACCGGTATCTGGTTTGGCAGCTCTTCGAGAGATCTCTGAAAAAGCTATTATAACTTCTCCAGAAATAACCAACACTAGTTTTAGGGAGTTGGCATCACTATGTCATTCAGACGCCAGCAGAGAGTTTATAGAGTCTATGACCTCATCATCAGTGTTGGAACCACGATATTTGCATGACATTTTTGGTGCAACTCTATATGGATATTTCAATTCCATTGTGTCAAGAGTTGACAAGTCCATGACAATAGTCAGATTGAACAGGAAGTCCAGAGTCATGAACAGAATCAAAGAGAAAGAAGTAGAATTCATGGCATATTTACTGGACAGATGGAGAAGGGATTTTGACTACTGTGGGGATATCCTTCAATGTTCTAGGGAACTGGCAGATCTATACAGGAAGACCACATGGCAAAAAACAATAGTAGGTGTCACAGTACCTAGCCCCTTAGAGTGTTTCTCTGGATTCTCAGAACACATTTATGAAAAGTGTGATGAGAACTTCATTGTCTTGTCCACGCTACATCATAACATTCATGAACGTGTGATGGGTCCATTGGAGCCTTATCTCGGATCATATACAGATGAAAAATTTAAGTTGTCTCCCATTGCTGGGGCATTCGGGGAGGAGGAGCTGCTGTCCAAATCTATCCATCTGCAAAAACTGAGACATTGGAGATATAATGAGGGTACTGATTTGTATAATCTAGTACGAGGAGTATTAATATCTGAGACAGACTTGGATCCAGATAGTCTGTTTGTGTTTCTGGAGTCAGGCAGTTCATCAACTCATAGATATGCAGATGAGGTTCTACAACATGGCGCCATCTTGAACACTATACCTGATCTATATAGGTGGTATAGTATGAGTTCTACTACTCTGTCTAAGCGATGCAAGGGAGGGAGAAATGACATGATACATTTCCAAGCTTCTTTCTTGTGGGTTACTTCTGTCATTATGAACCGAGAGTTATGGAATTTGCAAAATCCCCCCACTGTGCATTTCCATGAAACATGTCCATCTTGTATCACAGAGGTTGTTGAAGTTAATGATGAAGATATAAAACTAAATATCCCATGGAATCTCCCCAGAATCAAAGACAACAGTGTGGCCTATGTGTATGCTTCTTCTATAACTCCATCCTATGCCAATACTGTCTTAATAGAGAAGTTTCAGAAATCAGTCCATCTCACAGTGGATGTTCCGGAAAATGAGGAGAAAATTCTCACAACTGATGCGATTGCACAAGGGTTGTACCTGGTCTCTACAGGGAAGAAGAATATTTCACAGTCAAATATTAACAGTATGGGGGAGACAAGGTACATCAGGGAAATCTTTAGAAAATACTCAGCACTGACAAGAGCCCATCATGAGTATTATGGAAAACATTTGAAGCACAGTAGGTTATCTGCTTTGGTCAGCTGCCAATCCTTTTGCAAATTGTTGTTTGAGGATCAGGTGCATTTACTGGGTGTGGAATTACATCAAAGAAGGAAAGAGGGAACGGAAAAGATGATTTCTCTGATACTTGAGAAATTGATACCGAAGTACCCCAAATATCTGACTACACTGGAAATAGACCCAAAGTTCTTTGTGTATTGTCAGGTGAAGACTCGTGACAAGTCTCTGAGTTTTTGTAACTCATGTAATGACAGTCTAATGATGAATCTGTCCTCAGTGATCACCTCCAATCCAGACAAGTACGGATGTTCAGCACATATCTCTAAACCTCTGCCTAGGGTATTAATGCATATTGTGGACGCCTACGGGTTATCTAAGACAATCAGAGGGACTCTTTCAAGAGGAAATCATCAATTATCTACAACTCAATCACTCACTGAGAGATATTGGAATTCAGTTGTTTCATCTCTTGAAGAAGATCCTGAATGGGTAGTTATGGGGATCTCCAGTGTATCAGAATATCTGGCAACCAAGGAGTTATACGGGACATTCATGGCATTGTATGAGGCTGTTTCTCATGCAAAGAGAGCAGGAATGATGATTGACTTGATTGTTGATGGAGATTGGAGTTATGCTATATTGGGCATTGTGATTTCTAAATATTTGTCTGTTGACTGCAAAGTTTCCAGCAATTTGAATGTCAATAGCACAACAGGGAGTGAATACTGTGGGATGGTGGGATTACGATCATTCTTGTATGAAGAAGACAAAGCTTGCGTCAGACTTGAACAACCGGGGGATGACTTGGTCTCTGAAGTAAACTACTACAGAGTCCAGATTGTTACTGGGAAAAGCGGAAAGATTTTTGATAGTCACATATTAATTTTCCCACTAACAAGCAATGAAGCAGTGAGAAAGATAAAAATGTCCCTTGATGCTAGCCCTCATATGATCTGGTATCCCAAATATCCTGTAGACAGAGCTGTTTGGTGTATGGCTATCAAGACACTCACCAGGAGAGATAGTCTACATTCATTATATGTTATCAGGGAAGACTTGAAAAGGTCAAGAATCGATTCCAGGAAAAGAACAGAGATAGAAAAGATTCTGGAAAGCTTCAGATACCCTATACTGATGACACAAGGGCTGTTGTATGTACTTCCAGATTTGGGTAAGTTTGTAGAACCTAAGCATAAAATTGATATGATAACCAATGCCCAAATATTGTACAGAGAATTGTTGGAATCAAAGACAAGACGGAGCATCTTATTGAAAGGGGAGGATAAGCTGAACTGTTATTTGTTCTTATCACTCATGAGTCTCACCATGGGGACAGTAAACGGTAGGTTACTTATTCAGAAGACACATGAGATTCGATTCTATGCAGATTCAGGGAGGCTGAACATTCGCAGGAGACAATCTGATAACAACCTCCTTTTATCAATCATGGAAGTGATGGGAGATCATATGACAGTGGGGAGGATCCATTATGAAATAACAGGTAAAGATAACATATTCTTGATACAATCAGGAGAGAAAGGAGCCCAGGGACCAGATGGAGGTCTCGCAGTCATGGAGGGTGAGGTTCTCCTTCAGGAACGCTACTATATTCGTGTGCTTCTTGAACGTCGTCGCCGCTCTTCTGTTGCTTCGGAGCTTCCTCTTTTCTGCCTCTTCCCGCAACAAATTCTCTGCTTCTCAATTCAATTATGCTCAAACCAGATATATGAAGGAATCTGAAGAGATCCGCCTTGCTATGCAACCATTGGAACTGATAAAAAGAGTGAGGGAAATTGAGCAAGAAGTATTTGGAGAATCAGAAGTGGTTCAACATAAAGACAAAAAGCAAACTGCTGCAGTAGATCTTTCTAAAAGGTTAAAGGATTTGCGTTCCCTTAATGACGGTAGCAGCTTGAAAGCTCTCGAGGAATGGCGTACAAGGAAGATGGAACGAGCCAGAAAGCGGCAACTGGAAAAAAATGGAACAGTGACCTCCCAAGCCTGATATATAACTTGTCTAAGTTAATTGATTTTGATATTGGGTTTATCGACCTGCGTTCTTTTTTGGATGGAAAGGTGCTAGTTCTTGCGAAAGCTTCATACCAAGTTATATAAACTCCTTTTATACTTGTATATATAATTACTTGAAAAAACAAAAC
>Seq46 [organism=Populus gammanucleorhabdovirus 1] genomic sequence
TTGACCTATCTCCTATTTAGGAGAAAGCACAGAGAATGGAGAAGGGACCTTGTCCCCTAT
TCTGATCTGCCCTTTTTTATAGGTGAATCTGGATAGGACGTTTCATTACATATCGGCGTA
TCAAAAGAGAAGAATTTCTGAGTGGTTACTATAGATAAGATTGTCGATCAGTAGTGGTAG
GTTAATACAGTCCTTATAATGCCACTGATTTAAATAAAACATCAACGAGACAAACAATCT
TTTGCTAATATCTGCAACACAACAAAACACCACTTATACACACAATTTCGAGCAGGTTTT
AATACCCATCATACACTACTTTATCTATCTTGCACTCATTATCATACAATGGACTTGTCT
TCTTTTATAGATGTGATACCAGAATATCAAGGGTGGGTGGCCGGGGCTGCACTCCCCGAT
CTATCAGTGGGGCCCACTGAGGTTCCTTACACACTTGAGAGATTAAAGACTGACAACATA
AATGTCAGGATCACAAGATGCGAGCATGCTGCCATAGTTACAAGTGTCAAGAAAATAATC
AAAGATCTAAACGAGAAGACATTTACAGAGAAGTCTCTACTAGATCTGATTTCTTTGGCT
CTTGCTCTGAGAACCAAAGAAGAAGAAGAAGTATTTTCACTACCAAATGAGATGTATTAC
ACATTGGATGAGGGAGCAGTGAACAGCACTACACCTGTGCCCTCTTCATTTGGGGATGTA
AATAGCCAAATAGAGATGTTAACCACTATTATGGGTAGAACTAGTGAAATGCACGTAACT
CCTGCTAATGATTATGAAGAGACAATTCAACATGACGGTGCCATATATAAAGCTGGCCCT
TATTGGGCATGTAGCTTTCTGAGATTGTTGACCAAAGAGCCTGAAGGATGGAGAAGGGCT
ATGGGAGCTATCAAGACACAATTCGGCACTTTTTATGGCATGGCAAGTTCTTTTATCACC
GGATATGAACCTATTATCTCACACGCTCAGCAAGTCAAAACTGCCATGGATACATTTCGA
AGGGTGTCCAGGATCATAGTATCTGTAGCAGCCACTACAGAGAAACAGGTAGTCCCAAAT
TCTAAGTGTCACCATATGCTAATCTACTTTATGTCCCAACACTTGTCTTTCACTGGGATG
AGTACATATCCCATGATTACTAGCATCTTACATAAGATGAGAGGTATGCCTCCTCCTATA
ATATTATCTTTGCTCACGATAGAAGAAAACAGACCTGCACTCAGAATGTATTATGATATA
GCCACCACCAGAGATGCCCCCTCTGATAGCGATAGAAGTAAGAGGGATTTCATGTGGAAA
TACGCCCGATTAGTGAATGAGGGTTTCTTTCTTACACTTCAAAATAAGAGAAATGTAGAA
CTGCTTTATGGACTCGTGATATTGTCAAAGAAGCTGGGTCTGGCATCTTCTGGATCTTAC
TCTGATCCTGAGAATATGGCAGTGTTAGTTGGGAAACAAAGCATAAAGGATGATGCAGCG
GAGTTTGCGGAGGCAGTATACACGCTATATAAAAGTCAAGTTGCAGCTGGACCAGAGGCG
ACCGGGACAGACAGATATCTCGCATCCAGAAGAGGGATTAGAGTAGCTCCTCGTCCGGCA
ACAGTGAATGTAGCACAAAAACGTCCAGCCCCTGTGGAAGGAGAAAACGCCGCAACCCCC
ATGAATATCGATCCTACGTCATCTACAGCTGCAAAGAGAACAAGACCAGACATAGAGGAT
GAATTATCCAATCTATGATTGATTCCGGAGAGTAATAAGCCGTCCAATCGGGACTTCTTA
TAATTTGTATTGTACTTATGTAACAATATTTTATGATATATTTAAGAGACATGTATTTGT
GTGTGTTTCCTATAACAGAGTACAAGACGTTGCTACAGATATGTTGTGATATGTATTTGT
TATTTAATCTGGATGTTTATTTAAATAAAACATCAACAAGAATTATATATCCAATCCTGA
TCAATACAGCAATCCAACAAAATTAGGCTCTTTTACGCTAACAAGTCTTACTTGCCCTCT
CCTCGACATATATTTTCAAAGTGTATTCAATTTTTGAATCTGAATCATGCAGGTATGAGC
TCCAACAAATCAGGAGGATCTAGCCCATCTTTGAACAAGCACACACTTAGTGTCTACAAA
TCAGAACGAACCAGAGAACTACGAAGCACAAAACAATCGCAAGGGAAAGATCTGACAGGG
GTGACAAGGGACAAGGGAAGCATAGGGAAACAAAAATCTGAGAAGCCAGATTCTGATCTC
CTTCTTCGTATTGCAGAACAGGTGAATGCTGAGAAAGCACGTATAAAGGCAGGAGAACCC
TCATCTTTAGTCAGCTTAAAAGAGTTCTCTGGATTAGAAGTGCCCCTCTCTGCGAGAGAT
ATTGACCCCTCTCTAGACTCTCAGAACCCCGCCTCCAACAAGTTAGAGACAACTCCTACA
CCTTCCTTGTCTATATCTGAGAAACCTGAAGATCCCATAAATATGGCAACGGGAGATCTA
AGACAAGGTGAGAGGGAAGCAATAGTAGGGAAAACGATACAAGACTATCTCATATCAAAG
GGATGCATTACATCTGATCAGGCCGTGAAATATTTGACTTCTTTACATGGTGACACCATC
AATAATCTCAACTCAGACATACAGGTAGATGGGAAGGTCTTAGACTTGTATATAAAAGGT
TGGTTGGATTGTAATCAACAGATGGGGAGTGCTAGCTTGGTCACCCTATCCACAAAGATA
GACCCCATGCTGAACCAGATGGCTCAGATTATGACATCTCTCCGTGACAATGAGGTTTTG
AAGAAAATAGATGATCTCAAATCACTACTCACGGCCACATCTCAGCCTGGCACTACTGCA
CCCCCTCTAGAGGTATCAGAAACTCTATCACGAGGGAAGGCTCCTGTATCCCTGGTTCCT
GAACAAGAGAAGGATATACAGAAGACTCCATCTGGAGAAGTTCCTATAATGCCTGAAAAT
TTGAAAGAGGATTATCAGATAGAATGGAAGGGACTTTCTTCTGACAAGAGGAAATTGTTG
GCCACCTGGGCAGGAACTAAACTTCTGGGGAAATTCAATGAGGATCAGATGAAAGACCTC
CAGTATCAGAAAAAGATAGCAGGGAGTATCACAGGGGCAGGTCTCATATACCTGCTGAGA
TTGAACACTGCTAAGACAAATCTTACCATAATCCAGAAGGTCGCATCAGAGATGTACAAG
AGAGGAGGAGGGGAGTAATAGTAGCCAGACTCAAGTTGGTATAGGATTTGCTATATTATT
ATTATTTGAGATACATATATATAGTACAACCCTTTGTCTGCGTCATAATATGTCTTATGT
ATTACTCTTATTTGTAGTGTGCATCTGTACTCCCTATTAGGCATGACACCATGCCATTAT
TATTAAGAATCTAGCATTTATATGTATAAGTGTGAAAGTGTGTTATTTAAATAAAACATC
AACATCGATATCTACCCAAAATAACCGGACAAGAAATCTCTTCAGGTTATAACAAGACTT
TGCAACCTGTCAGTTAGCATGGCTGGAAGATCCATAGCAGGAGGTCCCTCCGCTTCACAG
ACAGAGACCGTGTTCCAAGGAAGGGCCAGGACCTTGAATGAGAACACCAGGTCAGAAGAC
CAGAACACTGCCAACAAGTTGAAGATCAAAGGGGATATAATCTCATCAAAGTCCGGGATC
ATCAAGGATGGTAAGTATATGAATTTGGGTCTATGGGACAGTATCAAGGCAAAAATATCA
GGGCTAACAGACAACAAGAGGGTTCTTCAGCTGGAATCTATAAAAATATATTATCTTCCA
TATGTATCGGAATATACCTCTGAATTTGTGGAGATATCCCTAGAGGTTGAGACCCCAAAT
ACAAGGAGAAAGAAATCATTCCCTGTTTTCGCATGTATGTTCAGGGCGTCAGACATCATC
TCTTTGGAACTCAAGACTTCATGGATACTATCGAACATAAACAGAGAGATGAGTCAACAG
ATAGAACTGAAATACAGGACCGGGACAAAATTAGCTAATTGCAAATTAGGGTCCTTGAAA
GTGTATTGTGATGGCCATATGGATAGTCTGAAAAACTGTCTCAACAGTGGATCAAAGATG
TTGATAGGGAAAAAAGACATATACACAGGGAATTTTGCATTTGATATCTCTTGTGTCAAA
TTCTATTATCCGAGCGGGAATTTTAAAAATTATGATATATTGCACGGGATGAAAATAGAA
CCCTTGTCTCAGCATCTCAAATACAACGGAGTCGAGATAGGCAGGGATATTCTGTTTGAT
ATTCTCTCCTCTCTTCCTTTGGAATTCCGCAGCTATGTGGAGGCAGTAACAGCAAATTAC
TGGGCCTTCTTTCCTTCCTCTCTGGATTTCATTAATTATATGAAATCATCTGTCTCTAGG
AATGTTACACCTGCTATATCCTATCTAGATTATAAGTCTTTTTCAGGAGAAGGAGGAGAC
AAGCATACCAGCTATTTCGGTCTCGGGTCCTGATTAATGGAGTATTTCTACTCTAGAAAC
ACTACAGAGGCTGATAAGAGAGACTTGCTGAGATGACCAATCTGACCTCTGCATACCTTG
ATGGTGTATCCTTGATGTAGTGATGTCCCTCATTGGGTTCTTTATCTCGGAGGGTTGTTT
ATGTTATCTTATTCTACCTAATGTTGAGACTCTTCTTATTAACATATTGTCTACCGTGTG
ATATATCCGGATGTAATATCTCTAAGATTGTTACCTTATTTTATATTTTATGTGTGTTTATTCTTTCTGGTAATGTATGATTTAAATAAAACATCAATAAAGAGCTATCAGATATCGTATTGAGATTCTTCTTTGTGTCATCTGCATTCTGATCACTGATATTTTCTCAGGAATGGATGGACCTTTCGGTAAGTTTCAAAGGATGTCGAGAAGAGAGATTGAAGGGTCGGTTGCGGATCTCAGAGAAGGTCTTGTTCGTCGTGTTGGTCACCCTCTTAATCTTCCTTGTTATCTACTCACTTATTTCTATAGCATCGAGATTATCAATATCCCTCCTGAAAATTTG
GATGCTGGTTTCATTATTAATTGCTTTAATCAGTCACTTACCCAAGCAGTGTTAGAGAAA
GAAGACTCCAAGAGTGAGGTTGTCATATCTGAGGGTCTGGATGTTAATCTTCGGTTGGAA
CTTTTCAAGAGACACTTGCTTCATCTCAATCTATCCCCTTATAATATGTCAAAGGTAAAA
TCAGGGAATCAGAAGGTCCACATGTCAGGGATGATAACTCATGGAGGCGTCCATGATGGG
AACAAGACAAAAGTCATGGTGAGAATGAAGGATGGGTCAGCTGGCAAGTTATCAGCGAAG
TGGAATGACGGATACTTTGGAGATGGGAAGATGAAGTTAGTCTCAGGAAATGTTTTCATG
GATGCTGTTCCATTGTCTGGAGAAGAGGCAAAGACCTTGCAGGGAGCAGGATATGAGGAG
TATGACCTTTATCATCAGGTAATATCATCTGCACTATCAACTGAGGAGGGAGGAGGCTCT
TCTCTTCCTGCAAAGAAAAGACCTAAGAGATCTCTCCTCTCATGGATAAGTGAGTGAGTA
TAAAGGCCACCAGATCCCAGATGATAGGGAAAAAATCACCAAGATTAGCATGGTTCCTTG
TCTCTTACAGGAGATAATCTAGTAGATTGGGTTTTCCCTTTGTCCACTTTGTATTTTAAG
GTCTGTCTCTCCATCTATGATGTGGGCAGAACCTAATAATATTTTAAGATGTCATGATTA
TAAAAGACTGCATACTAGAAAAACTGTGTTATAAAATTAAAGACTTTTGTTGTCTTGTTA
TTGTAAACAATTAAATAACCCTATATTGTGTACATTTGCTTGCACTTTGTATAAATTGCC
ATCGTTCTGAGTTGTCATGCACTCTTACTTGTGCTCATTTACTGTCGCATGATTATTGTT
ATTGTTATTATTATTATTGTTATTATTATTTAAATAAAACATCAATACACTAGAATATTT
TCTGTGTTCGACCTATCTCTGCTCTACCACAACTGACTCACGCTATCAATCCTGCTCTTT
TAATATACAATCACAGTATGGAAGAAATCATAAAAGCCATCATTGCATTTATATTATATA
TTATCATCAATGGTCCGTGGGAGGCTAGATCTGAATATGTAGTGTCTCCTGTAAGACCAT
TATATGAGTGTGATCCGATCAGCAGGTCTGTACTGTTGTCTGTATGGTATGAAAGCTGCA
AGTACTCCTGTAGTCCTTATAAAGGCATGACAACCTCTCAGTACGAGCTATATAAAGATG
AAAGAGTGTCCATGGGAGCTACGGCATATCTAGTCCATTACATGGAAAATCAGGTATCTT
CTCATACTGACCTTTTTGACAACTGTAACATGTTCCACAGCACTGTTATCAAATCTCCAG
AAGACAATGATATTCCATCTTTGAGAGACAGAGTCCTCCAAATCTCGGAGAAATACAAGA
ACAACACTACACTCATCATAGAGGACCCTCTGCTTCCGGAGTGTAGTTACTTCTCAGATA
AGTATGTGTCTTACATGAGTATCATAGCCGTGAAAATGGTAGGGAGGATTAGTATAGAAG
GAACAGATTCTCCTACAGTGAGCATACCTGCATTATCTGTAAGGATGGAGGTTGGAGAGG
GATACTCTAGATATGGAGACTCTATCGTCATTCTGAATGTCACTAGAAAAGATGTAGGGT
CCTGCAGTGTAAGACGATATGATGACATAGTGTGTGTAAACTATACAAAGTCTTCTCTTT
TAGATTGTCCTCAAATGGGGATGACATTCTCTGTAACGGAAGGAAATTATAGTCACTGTG
GAATATCCAATATAACTGCTCTAGGGGGAGGGTATTATCTTTCCAGGTCTACTTCTCAAT
ATAAAGGGTCTCTTTACTCCAGCATTTCTGATAGCATATCAGGTTTATCAGACCCCGGAG
TGGCATATGTCATCTCTCAGATCAACATAGCATATGGGTCCTTTGCTGATGCAGCTTGTG
AGAGTATATGTGACATATCTGATCAATTATTTTCCATTAATGAGAGAAGTTCATCAGTTT
TGGAGACCCCCATAGGACCCTGGCTAGGCTGGAGAGAGCCGATTTCTAGACTTGAGCATG
TATTTTATGTGTCATCCTGTAGAAGGGTGTCCAACTGGAAATTGGATTCTCCTCTGTCAA
TATGCCCTAACACATCAGGAATGTCCATCTCGAACCAAGAAGGAGAACAAGAACTTTGGG
ATCCTAGGAATACATACTTTATCTTGGGCTCCTCATGCAGTGAATATCCTCCTTCTGATC
TACATCATAATTTAGTGGAGAATCGGACTGTCACAATAGGGTTCTGGGGAAAAGAGCTGA
GAGCTAACCCTCCATATATCACTGATGTGTCTTGGGAAGACTCCAGCCTCAAGATATTCA
GATCCTCTAAGTGGATTCCTTTCATCCATGGTATCTCTGCCAATGCTACTTCCGACTTTT
ATGCCATGCTATGTGATATAAACAGATACTCCAAGGACATGAAGATGGTCAAGACCTTGA
TGGACCCCAAAGGACTCCTTACAACTATGGCCGGGTGGTACAGTTCTATTATAAACGGAG
TGTCTACTGCATATAGACAGATATCTGAAGGAATCTTCAATGTGACTCTAATTCTGGGTA
TCTTATTGAAGATTGTCCCCTTATTTGTGATAGGGATTGTTACTTTATTGACATGGAGGC
TGTGTGGTATCTTATTTGTCAGGCCGGAAAGAAGAGTTTATAGTGAGTCTGAATATCAAA
GAAGAAGAAGAAGGGTGGAAAATCTGGGGGATCGTCTCATTGCAGTGGAGTGAACGTTCT
ATAATTGTTAGAGAGCATTAATCTAGTGTTATAGAATAAGGCCAGGTCTATATTATATAA
GTTGTTGTAAAAGATAATACTTATAATATTCCATCATGCATCTTTTGTTAAGCCAGTGGG
CGCCGATAATAAGTAATATATCTTATGTGTCAGGAAATAGGCACCATCAGTAACATCCAT
GAGATCCTTATAAGTATGTATCGATGATAGTATTTGCACCGGTTAAGATGTGTAGGTACA
CTCATCTATCCATATGTATATGTGCTTGCTTTTTATATGTGTTTATATATCTATGTGTCT
ATTTAAATAAAACATCAATATCTATTATATCATTTCATTATATTGGCATTCTGATACAAT
GGATACCGAATATCAGGGCTCTCTAATTGATGAGACATTATCAGAAATCTCAGTAGAAGA
GACATCTAAACAGAGCTCTATAAGACTGAAAAGCGCACTCCGAACATGGAATGACTACAT
GAAGAATAGAAATATTGTCAAAGAATATACAGAGCTATCCGAGAGTTATGACTTTGAGAT
ATTAGATGACTCTACCGTTCTTTTATCTTATGTATGGAATCTTGTCAAAGAGACTCATCC
TTCTAACTTTGTCAACTGGTTTCACAAATTTTATCCTTCATTTTCTGGTCCTCATTGGGA
GGTATTCACCAAGGAGTTGTCTATACTAACCGGTGATAACAATACAGATACCACCCCCTT
ATGGACCTTAAAAGAGAGGTTAGATACTATGTGGCCCTCTTTGATGTCCCTCTCTGGTTT
CTTTATATTGTGTGTATCTATTAATGCACAAGAAGATATGTCAAAATTGTCTATACCATG
GCCCTGTCTTTATTTGCGAGGTGTATTGTGGACTAAATTCTCAGAGCACATGAGTGTTGG
AGTGATCAAAATGTTGTCTCTGATCAGACTGGGGTCTAGGACGATACTGGTTCATCGAGA
TCATTTACTGAACATATGTGATAAGATGAATGAGCGATTCAATATCCTGTCTTTTAGCCT
TCTGAATGACAAGAAAATCTCTGACCTCTGTGTTCCAGCCAGTGTATTTTCAAACATATT
CTCATGGGGAGACCAGATAGTCCGAAAATACAAATCTAGAGGGTTCCTCATTCTATCTAA
TTATGAAGCATTCATTGTGGGGCTCATTTTGCGTAAAGGAGACAAGGATCTATGGGACAA
TCACAAGTTCTTGAACTGTGTTATCAGAGATGTTGTAGAAGAGATTCCTGATTGTAGATC
CACAGTGGAAGCTCTCTTGAACTTTCTGAGTGATATGACTCCTGATCAACTGTGTGATAT
CCATGGACTATACAGGATATGGGGACATCCAGAGGTGGTTCTGGAAGAGGGGCTGAAAAA
GATGCATGCAAACAGTACTACAGAGAAAAGATTCGACCTAAACAACCTCTCTTTAGCTCA
TCATTCCTTTAAGGAGATATTCTGTAGAAACTACTATAAGATTCATAATCACTACCCGGT
GCTGGGAATAGACGATTCTAATGACAGGAGTAGATATTCTTATCTTATCCGGTGTCTGAA
GTCTGAAGAATTCATCAACATAGACAGTGCTGATTATGTGTTGTCAGATTGGTCTCTGGT
AAATTTAGGGAAGACCTTTGAAGTTCCATATTCTTGGAATCTTGCCCACAACATCAAAGA
CAAGGCGATATCCCCTGATAGGGATGAACTTTTAACTTCAATCAAGAGTGGTAGGGGGGT
GATAGTTCAAGATTTCAGGAGGACTGTCTTGAAGTGGCTGAAGAAAAATATGATGTCTAT
GAGGGATTTTTTGAACCTAATAGATGTTAACTCACTCCCTGATAATTCTTTGATTATCGG
TCTCTATGCAAAAGAGAGAGAGCTCAAGTGGCATCCTAGATTTTTCTCTTTAATGTCCTT
CCATCTTAGGCTGTATTTTGTAGCTACTGAACAACTGCTATCTGATAACTTACTGAGATA
TTTCCCTCAAATCACTATGACTGTCAATTTACTTGATATGACAAAAAAGATCCTAGATAT
GAGTGGTAAGCAGAAAGAAGGGAGAGGACTCAATGCAGAGGAAATGACATCTCGGTACCA
GAGGGATCTTTCTTACTCCATCAACATAGATTTCAAGAAGTGGAATCAACAGATGAGGAT
CACAACAACATCCGATATCTTTGGTTCCATAGATGGGCTTTTCGGGTTCAACAATCTATA
TAGACAGACACACTCCCTGTTAAAAAGGAGTTTCATCTACTTGTGTAGTGGGGAGCATCA
ACCGGAGATATCTGGCTCTGATGTGATAATGGAGTATCCGTGGAACTGGGCTCAAGATGA
GTCAGGGAAGGAGGGACTAAGGCAAAAAGGATGGACCATAGTCACTGTTTCTATGATAGA
TGTGGTGATGAGGAGACACAATGTAGTCTACTCCCTGATAGGAGGAGGGGACAACCAAGT
ACTTGTAGTCACTCTCACTACTGAGCAGGTTGACCGATATGGTAATATCACTGAAGAAGG
GAAGCATGAGTCAAAGGCCAGGATGGAAGAAATCATCAAAGATCTGAATGTCTATTTTCT
GTCAGTAGGGCTCCCTCTCAAGATCAATGAGACCTGGGTGAGTTCAGACCTATTTGCTTA
CAACAAAATAATGTGCTACAGAGGAAAATCCTTGAGGAGTTGTTCTAAGACTGTGTCTCG
TACTTTCCCTTTTTCTGACGATGCAGCCATCACTATTTCCGGAATGTGTTCTTCTATCTC
TACATCTCTGAAATCTCTCCCTAGCAGGGATTTTTCTATTCTTCCCACCTATTACTATTC
TAGGTGGATCAGCCTTTGGGTATCATTTATTATTTATGTAGCACATCCTCTTATTTCTGG
TGGGATCAGTTCTCTTGACAAGTTGACAATCAAATACAGTGTGGGGGGCAAAGGGTTCAT
TCGGGACTCTGATCCAAGATCTGAAGACTTCATCATATTGCTGAACAGTCTGTTGTTTCA
TCATAGGATATTAGGAGGATCTTCCTTGGGGTGTCCTGCAGAATGGATAATGAGAGGTTT
CCCAGATCCTCTGACAAATGCACTTGCTTGGAACATGAGCATCCTCAGCAAAATAGGGAG
ACATCATCCTCTGTTTCTTTTTATACAATCCACAGTGAGTTGTTCTAAGAAAGCAGGAGA
GCCTAATTTTCTCCATCTCCTATCTGATCCAGTATCAGTGAACCATGATTCCGTTGTATC
AGGTGTTGGTGCTCTAAGAGAGGTATCTGAAAAGGCTATAATCGAGTCATCAGATATAAC
TAACCTGGAGTTCAAAGAGCTTGCTCAGACCTGTCATTCAGAGGCTAGTCGGGACTTGGT
TAATTCACTTTGCTCTGCTCCAGTCATCGAGCCTCGGTTTCTGCATGATATATACGGAGC
TACGTTGTACGGTTATTTTAACAGTATAGTGAGCAGAGTAGATAAGTCAATGACTATTAT
GCGACTGAGCAAAAAGACACGTGTAATGGATGTGATCTTGCAAAGAGAGAAGGACTTCAT
CAGCTATCTACTTTTGAGGAATAGAGAGCCTTACGATCTCACTCCAGAAAAGTTTGAGTG
CTCTAGAGTGTATGCTGACGTTATAAGAGCATTCACATGGGGAAAAGAGATATCAGGGGT
CACTGTTCCAAGTCCCGTAGAGTATGTAGGGTCATTCTCTGAAGAGAAGCATACATGTGA
CCAGAACTACATACTTGTCTCTTCTGTAGAACATGATATTCAGCAAAGAAGTATTGGCCC
TTTCCCCCCGTACCTAGGGTCGTACACAGATGAAAAATTCAAGTTATCTCCTATAGCAGG
GGCATTCGGAGATGAGAATTTGTTATCTAAGGCCATACACATCCAAAAACTGAGACATTG
GAGGTATCCGCGGAATCATAATGTTCACCAGCTGATAAGAGATGTCTTGTCTTCTGAGAC
TGATCTTAATCCAGATGACCTATTTACTAGGATGGAATCCTCTAGTTCTGCAACTCACAG
GTATGCTGATTCCGTATTAGATCATGGGGCTATATTGAATTCCAATCCTGATGAGTACAG
GTGGCTCTATGCAAGCACCACTACTCTTTCTAAGAGAAGTAAAGGAGGAAGAAATGATAT
GATCCATTTCCAGGCAACTTTGCTATGGATCATGACCAGAATGGTACTTAGGAAGATCTC
ATCAGGCAGGTGTGTCCCTAGCTCACATGTTCATGAAGCCTGTCCCACATGTATCGTAGA
GGTGAAATGTTTATCAAATGAAGAGACAGAGGTAAAAGTACCTTGGAGGATCCCAAGAAT
GGTGAACAACAAGGTAGCTTATGTCAAAAAGGAGAATGTCTCAGTCAACCATGCAAGAGC
AAAAGAAATGGAGAGATTTTCTCATTACAGAGCTCACAGCTTAGATCCTGAGACAATTAA
TATAGATGGAGTATTATCTGACAGTATATCTCAAGCTTTATATATGTGTTCAGTAGGTAA
GCTCAGGTTGACAGACTCCAATCTGGTGAAGATGGCTAATTCTGCAGAATTTGAAGAAAG
TCTGAAAAAATTCAAGTCTCTTCTTTTCTCTCATCGGGAGCTGTCTCAAGGGAGAGAAGA
CTTGGAAAGACTGAGTGGTGTTCTATCTTCTCCTTGTATGAGAGATATAATGAAGAAATA
TGGAGTGGAGTTGGATGAGAGACAATTTCTCACGTCCAACAAAGAAGATTCTGCTAGGCA
GCTGTCTAGACTGCTGCACGAGATGTCTCCCACCACATGCCAGTACCTGACTAGCTTTCA
AATGAGCTCTGCAATCTTGATACATTCTCAGATCCTTCATAAGGACAAATCTTTAAGAAA
CTGTCTCCTCTGTTTTACGGATTTACAAAAAGAAATCAAGTTTGCTACAGGAGGCAATTC
TGTGTACGGTTGTGACCATCATTTTAAACGAGATATTCCTCCTTTAATAGTCTCTATCCA
AGATGCCTACCAGTTGTCTAAAAAGTATCAGGTGATTATGATGTCTCACCGATCGGAATC
TTCTCCTATGCTCCCCAATTCTCAGGGGTATTGGAACTCTGTGGAACATGCCACGGAAAC
TGAGTGGATATGGAGGGTGTCAAGCATCAGTCCACTTGCAGAATTATTGGCTATGAAGGA
GACTTATGGCTTATTGGTTGCTATGCAGGAGGTGGCAGAAAGGAGAGGGAAGGGGAGCCC
TCTAAGGCTCATTACAGATGGTCTATGGAGTCATAGTATATTGATGATCGAGATATTTAG
AATATACGCAATACAAGGGAAAATCCAGACTTTCCTCAGTACCTCGAGTTCTTCAGGGTC
TGACTCCAACAGTGCTATCGGGTTTCAGGAGTTCTTACACGAAGAAGACAAATCCTATGT
GGACACAGATCCCTACGACACATCAAAGATCTCTCCAGGAGAAGGGACATTGCAGATAAT
CACAGGAGACACAGGAACTGTCTTACTTACAGAATATATCATATTTCCTCTCTGTAGTAA
TCGAGCAGTAGACAGACTTAAAAATGCACTGAATTTCTCCAGGTACAGAATCCTCTATCC
CAGGAAAAATCTTGATAAATCTGTGTGGTGTCTATGCATAAGGGACAAAGTAGTGTCATC
TAGTCTCTTCTCTGTTTACATGAATAGACAATTCTTGAAATCAAGAAAACTGGATACAGC
CACCAGAGATGCTCTAGAAGATGTGGTGCAGCGGATCAGATACCCAGTCTCTCTTAAGTA
CGGATTATTGGATTGTATTCCTGAACTGAGGTCATATGTTTTTCCTAAATCCAATCTGGA
TATGATTATCAACAGTCAAAATCTTCAAAGAATGTTAGACAGAGATCAAGAACGGAAGCG
ACAGATTCTTAGAGGGAGGGAGAGGTTCCACGCTGTGTTATTCATCTGCATCTTGGGTTT
GACCATGGGCCCTAGTATCGGGAGAATTTTTGTTCAGAATGTGGATCAGATCAAATATGT
ATCCATGACCCGGGAATTATTATTGAAGAGAAGGCGGACCAATAACTTGATGGTGGTCTC
TGTGTATGACCTCATCAGTGAATATTACACTGGATCTAGGTTCCAAATGCAAGTGTTTGA
CAAAAATTCTATCTGGTTAGGATCCAGCACGATGAGGAGGGGAATCCACATTTATAGGAA
TTGAGTATATGTCCTCTAGTCGATTGTCTAAATATATGCCGTCTATCCTTTACATTTGCA
GCACTCATCCTTGGCACACAAGCATACTGCACCATGTGTTCCTCCACATACACACATATA
CCTATATTTAACAAAAACATCTACTACTGCAGTTAAATTGGGCACCCTAACCTCAGGACC
AAGACTCAACTGGACTAATCTAATTACATTAGAAAAGGATTTATGACTGTATGATAACAC
>Seq47 [organism=Tamarix gammanucleorhabdovirus 1] genomic sequence
TAAAAGGGTGACTCACTGATTAACACGAAATAATCGAGTTCTCCTACAAGTGGAAATCCATGAGGAGACGATGCCTGAAGAACACGAATCCGGCAGCACCTGCTTATGGGGTCACACAGCAACAGAAATGAGAAAGGCCAGAGATCCGAGACACGCTCAATCCAACAATCAACACGCGCACGTAGAATGATTAAAATAAAACATCAATAACAACATGAATCGTGTTGAAATAACTCCCTCTCTACTAGGTCACGATGAATATTATCACCCAACTGATGACTTTAAGAAGTGGGATTATGCCCAGCCTCTCCCTGATCAGGCAACAGGACCAACTGCGGTACCGTTTACTGATGAAAATATATATATGGTTCAATTGAGGAAGTTTGCCAAATTCCCGAACAACGAAATTAGAGCAGCCACCACTGATGTATTCAGGAGCATCTGCAAGCTAGAGGTGACCGAGGAAACAATTCAGAAATTATTTAGATTGGCACTTTCTCTGAAATCTAAATCTGGAAAGGATGTATTTCAGGAGCACCATGATGATAGATTTAAGAATATAGTGGCAACTGGGGTTGATTCTAAAACTCTATTACCAAAGCCTAATGCTATTGCAGGAGAATCAGATTACATATCCGGTTTGGTAGGAAGAGCTTCTGAATCCTCAGGGGGGTCTGCTGGAGGAGACATAGAAAAGATCATAGAAGAGGATACAATTGTGGAATACTCTGGACCTTATCTTGCTTGTTCATTTCTTCGCTTGATAAATAAAGAGGATACAAATTGGACTAGAGCCATTGGAGCAATTAAACAACAATTCGGAGTATTCTTTGGAGTGACTAGCAATTTGATCACACACTACACACCATCCTCCCACCATGCAAAGATAGTTAAAACAGGTTTCAACACTTACAAACCTTTGATCAGATACTTTGTACTATGCACTGCACACTCAGATCAACTACTCGAGACAAATTCAGACTCTGCTGGTTTATTTACATATTTCGCGGGACAGCATCTAGCTTTTCCAGGAATGCATGTCTACCCTATGATAACAGCATTGATTCGCAATATGAGGGGAGTATCTCCCGGCCTCCTGCTCACTTGGCTAACAGTAGAGGAAACAAGGGACACCATTAAGATGGTATATGATATGGCAATGACCCATGATGCCCCCAGTGGAAAGAACAGAAAGGACAGAAGCTTCGTGTGGAAATATGCTAGGAATCTGAATGAAGGCTTCTTCTTACAACTTCAAACAAAAAAGAACAAAGAATTAGTGTACGGTCTGGCTCTTCTGCACAAGAAAAGAGGGTTGATCGCAGGAAGAACTTATGCTGATCCTGAAAATATGGCGGTTTTACAAAATCAAGATACACTAAAACAAGATGCAGAGGAGTTTGCGTCAATAATTATAGCTTTGTACAGGGAAGCTGTAGCTAAGAGGGAAGGAGCTACCCCTGTTGACCAGATTAGAGCTTCATTAGTGAGAAGAAATCCCGTCCCCAGACCTATTGTCAACCAGAGAGGAGATGATCCGATGATAATAACCCCTCCCACACCTGTGAACCGGAAGAGGCCACATGACGCTCAAAGTTCTGGAACCCCAGCACCCAAGACCAGGCCTTCAGGAGGTGGGATAGATGTGTTGCCATATTGACCTATCTTAAAGTTTAATTGTGATTTTTACAGACTATATTTCATGCCAATAGATGGAATGCAGTGTTGAATGTTAGGGGGAGATATGCCCAGTTCTTGTGTTTTCTCTCAATCATAAATAATGTTGCGTATATAGTATATTTCTTTTGTTTTCTAAAATTAATGTGTGCCTAATAATAATATATAATGGCTTATTCTCTACAATAGAGCAGAAAAAGAGACGGCCACAAATATATTTATGTAAGGATGTGTTTATTTAAATAAAACATCAATAAAATGTCAAACTTCGGACCAAGACGGAGCCTCCGAAAGCCCAGTCCTAAAGTAATAGAGGATCTAAAGAAACAAACTCGTAGCCCTAGTCAGAATAATCCTCTGGCTCTAATTTCAGATTCGTTAAGAAATAAGAACAATCTAGACAAGAGCACAGTATTGCCTGAATATCAAAATCTACAGGTCCCGGCATCAGCAGAGGAGGAAGAGCCCGCTACCGCACAATCAACCACCCCTGAAGAGAAGATTATTGGAGACACCACAGCATCTCATCCACTGCAAAATTCTCCATCCATACCCAAGACAGTCACTATGGCCCCTATAGTCCCAAACAATCAGGAGAACAGAGAAGCCCTAATGAGGACAGCAATAATGAACTTCTTGAGTGGGAAGCAATGTCTCCCTAGTGAAGCAGCATTAAATTTTCTAGTCTCTCAGCACAAAGACATAATTGAAGACTCGTCGGCTCAAATTAAGCCGAATGAAATATATCTAGAAGGCTATGCACATGGATGGTTAGGGCATGCTTCTGTGATATCTCTCCAGATCTTAACTGATTTTAAGACAACAATAGATCCTACTATAAGCATTCTAAAATCAAATGTAGAGTTCCTAAGGGACAGCAAGGTTATTTCCTTATTAAAAGAGAAATGTACCACAATTCCTTCCGGAATAGATGGCGCACCCACTCCTCAATCCCCAAAGAAGCCTAAATCTAAAGGGAAAGAAAAGATGGAAATTGATGAAAAAGAAGAAGAATCTCCTCAAGAAATACCTACATACTCCAAAGATGAGATTATGTCATATTGGGAGGGCCTCAGCACTGATCAAAAGGAAAAACTTGCTAGGTGGTTTGCCATAGCTATGTGTGGTAAAGGAACAAAAGAGTTTTGGATGCAGCCAGACAATCAAAAAACCCTATGTTCCATTCTGAGGGTCTCAGCTCTAGTGACAGCATGGTTTATCAATCAGGACCTTGGAGATGTCGCCGCTAAAGCTTATGCTATCTCGTATTGGAACGATACATGGGATGTGAAATATCCTGATGCGATCATCCCTGATTCTTGAATGTCTGTCCTGTGTTGGAGGGGTTATTCCCTGAGGTCTCAATATTAACGCTTTTCTCTCGTTTTTGTTGTGTTTTTCTGGTGTGTGCCTTAATGTTGTGTTAGGATCCAGTATAGATCCAAAATATATTATATATTCTTATACGAGCTTCTGTCATGCATTCTATTATGTGAGTTGTTTATTATTGTCTGGAGTATCGAGATTGTTGTTTTTATCACATTGTATTATTATCATGTCCCCTACCTGGATTTATATACTCAGGAGGACATAATGGTTGAGGTGTGATTTGAATTATGTATTGTAACTATCATATTTAAATAAAACATCAACATAAATACAACTGCCATCATGAATCATTCGGCTCAAGGTTTAGAAGGACGCAACAACAAGACAACCACAGAGAAGGAATCCCTTATCTCCAACGATCTGGAATGTGGGCTAGAGATAGAGGGAGATATCATGGCACAAAAACTCGGATCCATCAATTATATATCTAAGAACAATATTTATACTGGGAAGAAACACAAGAAACTAAAGGAGACATTTCCAAAATTGAACTCCATTTATGAAAAATGGGTAGGGAATGGGGTCTACTATCATGTTTCTGGTCTCAAATTATCTTATTGCCCACTAGTGAATGAATATTATGAGGAGGGCCTGGTGATAAAGACCAAGGTAAAAAATACTGATGACAGTGATATAGTCCTGTCTGAAACTCTTATCCGAGCATCTGACTCTATGGAGTGTGACCTGAGGTTCTCTTGGAAATTGCCATTTAAATATCTGGGACATCAGAAATCCCCAGTATTTGTGACTTATCAGACACTGGGAAAATTCAGCAATGTGAAATTTGGGAAATTGACAATGAAGGTTGTAGGTGAGATCTGGAAAGAGAATGATGGAGAGCCTCATGTGATAGAAGGCGGGGTACCAATAGGGGAGGTCAGGGTGAATCCTAATTATTGGGGATTTGATGTCTCTGTGACTAAACTAAGGCTTCCTGGAAGAATTTATAAGGTAATCCCATCTATTGATATGTCAGAGTTGGGAAAGATACACACAACTATCACCAAGGACTTCCCAGACATCCCAGAATTGGAAGTGTATGACATGATACTCTCTATGCCTAAAGAAGTCAAATGCAAATACCTGGGTGTTCAATCAAGTCTAAATGCCCTAGCAATAAAGAAGGGAATATTATCGGAGTATGTGAGAGCTGTTTATTCTCAGAAGAGAACCCTTCCTATATCAGTTAGAGAGATCATACGATATATGCTTGGGGATTCTTGTATCAGAACAGCGATCAGCGAACACTGATTGGGGCCAGGGTGTGCAAACTGATGTACGTTTTCTATATTGAGCAAATATATACTATCTGCTCATACTCATTTCATGGTGATGAAGAAATTAACTAGGTAAGATCTTTTATCTTAATATGAATTATTGCTGTGTGTCTAATATAATACCACAATGATGGTATCTATTCACGTTTGGTGTGTCTCATAAGAAGATAATGTCATCATGTAATCAGAGTTTGTGTGATTTCAGTTTCAATATCTACTACTCCTGCGGAGTGTTTATATAAATAAAACATCAATTGAAGTGCAAAGACTCAATGGAGAAGAATATCATTGATTTGACAGACCTGCCGAAAGAATCTCAGAAATTCCAGAACTCAATGATACCCCTAGTGCATCCCCAAAACTTATGTCATTATCTTATGACCTATCATTACAAAATAGAAGTGACAGTTGTACCTTTCAAAAAGGTTGATAAAGTTAATATGGCTCACATGACAAAGGAAGCAATATTTCATCTGATAGATAAACCAGAGACTGGAATTTTAAAGATCAATAAGAGTGAAGGAGTATCAATGGAACAGAGAGTTCACCTCATGCTGAAGCATTTGCAACATTTAGAATTTCAAGTTAACAAAGATCTGTGTTCCAACCCTTCTATGCTGGGTAACTTCACCTCTAAGTTTCTCACCTATGGAGGAACATACCCTCCTAGTAACCATCACAAGTGTCTAGTCTCTATGGCATCAGGACATGAAGGTCTTAGTGAGTTTTCCTGGGCTCTTGCTTATAGTTTGGGATCTGAACTATATCTGATAGACGGATCCTGCTATATTGATTTGGTTCCTATTGAGCAGGAAGAGTATGCGACCTTGATTCATAACAAGTTCACGGAGTTCCCACTGTATTCTCTGACGGTCTCCACTTCTTCCAACTCCAACCCCAGCAGTCCTAAGAAGAGGCCCCGCTTATTAGGTCTCTTCTGATGAAAGATGAGAAGTGGTCACAGTGCATCTCCTGTCTCTTTTCTACCCTTCAGTTATATCTTTTCTTTCTTTCTAATGTGGGGGTGATAAGCCTTCCATCTCAAATCAAATCCCCTAAATGATGATCTGGACGACTAGCAACTAGGTCTCACATATGTATGATGCCTATATATTGTGTTCTCTTTCTTCATTTCGTAGTACGTTCTTGCTTAATTGTCTATTTGGAATCTACATTTTGTTGGGATGAGAGCTGTATATCTAAGCCACTCAGGTATTCTTGATCTGTAACCTTCATATGATGAGCATGTAGATTTTAAGAAAACATCAACAAAGAGTGACACGAGTAGACACCTCCAAAACCATGGCTTTCTTCATCTACATCATTCTCCTACAACTGACCACTCTGACCAAGATAGGGATCTCCGAGAACATCGTCTCGCCGATAAGGCCTCTTTACATGTGCGATCCCTTCAGCAACGCAATCACTCTCTCATCATGGTATTACAGCTGCAAGCATAGTTGTTCTCCATTCTCCAATCAAAATCTTACATCTATCGCCATATATAAGGATCACTACTATAATCTTCCCTGGAATGTGTTCCTAGTTGAGAACCGTCGTATTACTGTTTCTTCACACACCGATATCTTAGATAATTGTATGTATATTGAATCGTCAGTTCCATATATCCCGAACCTAGAAGACATCAAGATCTATTCTGATGAAATTGAAAAAGCGAAGCTAGAATACCCAGATAACAAAACGCTGTATCTAGGGTCCAGACTTAAGCCAGAATGCAGTTACTTCCGAGATCTCTATTCCTCATACGATCTCTTAATCGCACAGAAGATTCCCGGCTATTTAGTGACAGAATCCGGGATCCCTCAGAAGATCAAAATTCCTTCATTGGAGTCGGAAGTCTCTCTCACAAATAATTATGCCTTGTATGGAAGCCAATGGTTGTATTGGGATGATGTCAATACAACTCAGAAGGCCGGGTGTTCTATATCCTTGCTTTCTCAGGAAACTTGCCTAAGCCATGAGAATATTTCTGTGATAATATGTCAGAACTCAGGATACTCGTTCAGGCTATCCGACTCCTTACCTTCATCGACCTGTAAGGGAAATCTGACATATGTAGGTGAAGGTCTATTTATCTCTATCTTAGCGACAAATGTACACAACAATTACAAAATCTTATCTCAAGCAGCCCTCAAGATTCAAGACTCAGACACTTCCAACCTTGTCGCTCAGATGAATACCATTTACGGGACATTTACTGACACTTTATGTGAAAGTATATGTGATATCTCAGATCAGCTTTACTCTATAAGTGAAAATTCATCGTCTGTGTTGGAAACCCCGTTGGGACCTTGGTTAGGCTGGAGAAATCCTGAGAAAACCATAGATCACATATACTATGTATCCTCTTGTAGTAGAACCTCTGAATGGCAGCTGAGTATTCCTCTTAATATTTGTCCAACTAACTTGGGGTTTACTATCTCGAACACTGTAGGAAGAATCTATTTATGGGATCCTTCAAAGACATACTTTGTGCCTCAAGACACCTGTTCAAGTTTCTCCTCATCATCTTTCTTTGATGATATACATGCAAATCGGGACATCAAAATCCCCTTCTGGGGTAGGAATCTCATAATTCACTCCCCCTACAACAATACATACACTTGGCTTGAAAACAACAACCCCATCCACAGATCCTCCAAATGGACTCCGTTCATTTCAGGGTACCAGATAAATAGTACAAAGGATATTGAGGAGATCTTAGACTCGTTCTCCTATATGATCAAGGACCAAGTTCAAATTCACCAGGCTAGGGGCAACTTGTCCACTTCATCATTTTTTGGGCTTAAGAACTTGTTCATGAATTCCGTTACCGGGGTTTATCGGTGGGTATCCACTAGCATTGAGTCCCTCACTGATTTCTTCAGTTTGGGGTTGAAGTTCTTGTTTGTAGTCTCCCTGGGGGGGGTCTTCTGGCTAATCTATCAAGTAATTAAGTTGGTCTATTATGGAACTAGGAAGTACTCTCCCATACCTCGACCAGTCCGTAGACAAGAATCTGCCCCAAGTTATCAGATTGTGCGAAGGGGAGAATTCAATCCTTTTGAGATGGGGCCGGCTCCGAGGAGGTCTCATCGCATCTCAGTTGAAGAATGAAGAGTCTGATCATGTGACCATTGAGCACGTAATTTGTATTTTTGGTATCACTTATTGGCTATGTATAATGCAAGTGATGTTTCTCATTGATAATAACGTGTTTCCATATTATAATTAGTGATATAAGTTTGTATTGTATCTTTTATCTCAAGTATTTAAAGAAAACATCAATCCATAATCATATATAAATTTGTTCATCTAGCTCAATGGATGATGATTTCTATGACGTATTGTTTTCAGAGATGCAGGAGGAGGATGTCCAACAAGAGAAGATCAAGAACCCATCTGTCAGACTCAAATCAGCTCTTAAGAGGTTTCCTGATTATCTATGTAATCGCCATATTAAGAAGACTTATGAACACTTGCTTGAATATGGAGTTATTTTTCAGGTGTTACAGGACTCTTCTATTCTATTATCCCGAATCTGGGATTTTTTATCTACTTCTCATCAGGGCTCCTGGCCTCAGTTCTTTGAGGGGAGATGGATCTCTTATGACGAGAAATTCTTTCAGCTATTCCGAGAGGAGCTAAAGATGCTTTGTATGGGGACTGATCGGAATGAGATGATATGGAACTTCCAGCTTCTGCAATCGTTCGTGTCATCTTTGAAACCTTGTTTGATCTCTATGTGTGCCTTCTTATCATTCTGTGTCACTATAGACCCGTCATCATCTCCCGACAAATTGGCAGCTTTGGTTTTTCCTGTTGCTTATGATCCGGCAGGGGTTCTCTGGGTGGAGTTCTCGGACTCCTTTCAGGTTGGAATGATAGGCCAGCTAATCTTATTCAACTTATATCATGAAAAGTACCTCTTACACAGAGATCACTTGTTGAACTGGTCAGATAAAATGACAGAAAGGATGAATGTACTGATTTTCAATTATCTTTCTTCTAGAATACATAGAGAACCTTGTGTATCAGACCGTGATTTAATAAGAATAATTCAATGGGGGGATGATGTTATCTGGGCCTATGGATCTAGTGGATTCAATTTGTTGTCAAACTTTGAAGCAATTGTCGTTGGGGTTGTTCTGTCCAAAGGAGATAAGGAATTGTGGGATTGTGATAAGTTCCTCCGAAATGTGATCTCAGACTGCCATAAGGAGATCCCCTGGAGTCGATTGTTTATTGACAGGCTCTTGCAGATTATCAGACCCTTAAATCCAGATCAACTATGCGATCTGCATGGCTTATACAGGATATGGGGACACCCTGAAGTTGTCATACAAGAAGGTTTGAAGAAGATGATGAAAATATCCAAGGCTGACAAGGTTGTCGATAGTACCAACATACAGATCTCAGGGAGGATGTTCAAGGAGATCTTCTTTTATAACTACCACAAAAAGCATCATCACTACCCCCCTTTCTCCCTCACACCCGCCGAACCAGATATCACCCCTGACTCTTATTTGTTCTCTCAGTTATTGGCAAATACCCTCTTTTCAATATCTGACGGAGGTTATAGATTATCCGACTGGGACAGTGTCAACCTCAAGAAAACGTTCGAAGTCCCGAGTACTTGGAACCTTGCTCAGAACATCAAAGATAAAGCGATCTCCCCCAACAGAGAAGAGCTAAAAGATTCAGTGAGGAGAGGTCTCGGAGTTATCAATCAAGATACAAGGAGAACAGTGTTGAAATGGTTGAAATTGTCAGTTATTCCGATGAGACAATTTCTAGAACAGATAGATAAGTTTGGACTTCCTTTGAACGAATTAATCATCGGGTTGTATGCAAAAGAAAGGGAATTAAAGCATTACCCGAGATTTTTCTCTCTCATGTCCTTTTCCCTCAGATTGTTTGTGGTATCCTCAGAGGCTCTCATAGGAGATAAGATCCTACCATACTTCCCGCAGATTACTATGTCATCTAATCTTCTTGAGATGACAAAAAAGATCTTATCCCTAAGTGGGAAGATGAAAGAGAATGACATTCCAGATAACAACCTCTCTGGAGGTAGGCAGTCGAGGACAGTTTCATACTCTATAAATATTGATTTTAAAAAGTGGAATCAACAAATGAGATACGAGATTACAGAACCAGTTTTCAGGCTAATGGATCAGCTGTTTGGGTGGAACAATGTCATCAGAAGAACCCATACCTTCTTCTCTCAGTGTCTAATCTATCTATGTTCCGGTGAATTTACCCCTCAATTTTCTGGAGATGACATTATCATAGAGGAGCCATGGTGTTGGACGGGAGACGGCTCAGGAAAAGAGGGACTAAGACAAAAGGGATGGACTATCATGACTGTGGCTATGATAGAGTACGTGGTAAGACAACACAAAGGCAGCACAAACCTGATCGGTGGAGGAGACAATCAGGTCCTAGTTGTGTCCTTGCAGACGGATGAACTTGATGAGGCCGGGAACATCACAGAAGTCGGAAAATTCAATCTGCATACCAGAATGAAGGAGCTCGTGGGGCATCTGGATAGTTACTTCTTATCAGTGGGGCTTCCATTAAAGCTTAACGAGACTTGGGTGAGCCCAGAGCTCTTCATGTACAATAAGATTATGTGCTATAAAGGGTTGTCTCTACGCTCATGCTTGAAGACTGCGTCTAGGGCATTCCCCTTTTCAGATGATACCGCGCTGACCATCCATGGGATGATGTCTACTCTGGGTACCAACATAAAGTCTCTATGTTCAAGAGATTTTTCTCATATTCCGTCTTATGTGTTTTCTAGATGGGTGGTCTTGTTTGCTTGTTTCCAGTTCTATTGGTTCCATCCCTTAATTCCTGGAGGCATCAAGAATATCCCCCAAACGACAGTCAAGATCTCATTGCGTGATTCTCTGTTCTCAAAGGTGGTTCCAAAGGGTAGGATCACGTTCCAAGAATTATTGTTTAACATGCTGTATTATCCGAGAATTATGGGAGGCTATGCTATCGGAATCCCCACAGAATGGATGATGAGAGGTTTTCCAGATCCTCTTACTCTTTGCTTGTCATGGATCTATCAGCTCTGTTCTAGAATTCCCGAAAATCACCCATTTATTCCATACTTGGAAGCGGCAATCTCCATGAGCAAAAAGGCTGGTGAAGCTCAATTTTTGCATCTGGTCAGTGATCCTGTGTCCATAAACCATGATGGACCCCCCCATGGTATTGCTAGACTTCGACAGGAATCCGAGAAAGCAATGATCGAGTCACCACTTGTGACAAATCGAGATCTAAAGGAATTTGCCTCCATCTGCTATTCTGAAAATTCTAAGCAGTTGTTACACTCGCTTTGCTCGAGCAAAACCCTAGAGCCGAAGTTTCTTCATGAGATATACAGTGCTACTCTTTATGGGTATTTCAATAGTATTGTTAGCAGGGTCGACAAATCAACTACGATTATGAGACTAAATCACTCCATCAGCATTAATGAGGTGATTAAAAAATCTGAGATTGAGTACATAGCTTACTCAATAGTGCGTGGTGAGTATGATTATGACCTGAGACCCTCCGCTTGTTCTCGAGAAACTGCACAGAGATACAGAGATCAATCCTGGGGACGACACATTGCAGGAATCACAGTCCCTTCTCCTAGTGAGCTGTTTCACACTGGTGTTCTATCTAGTGAGGAAAAGTCCTGTGATAGGAATTATGTGATTGTTACATCACAGGGGCATTCCAAATCTCCGAGAAGCAGAGGGAATTTCCACCCTTACCTGGGCTCTTTCACTGATGAAAAGTTCAAGTTATCTCCTATTGCAGGAGCGTTTGGGGACGAGGCAGTCCTTAGTAAAGCAATTCACCTGCAGAAACTGAGACACTGGAGATACAAAAAGGGAACTGATCTTTACAATATCATCACAGATGTCCTGAGGAGTGAGACCGATTTGGATCCGGAATCTCTATTCATTATGTGTAACTATCAGAGCTCAGCACATCACAGGTTTTCTGGGGAGTCTCTAGCTAGTGGTGCTATCATCAATTCAAATCCAGACCTCTACAGACACCTCTTCTTGTCCACATCTACTCTCCTGCGGAGATCGAGGGGAGGTAGAAATGATATGATACACTTTCAGGCAGTCCTTCTCTATATATCCGCCCTGTTGGTCAATCACTTTGATGATAAAGCGGAAGTCCCTCAAGTCACATTTCACTTCCATGAGTTGTGTCCTACATGTATTGTTCCTGTAGAAGAAATTCCGGATAAAGATATCAGTTTATCGGTAAATTGGAAAATCCCCACACTTCCTAGCAACCCTCTTGCATATGTAAAATCGGAGACTATTCAATTTGACTATTCAGATTTGTGCCTCATAAAGAAATATCAAGAGTTGCAGACTAGTTGTTTCCCTGATAGCCCCATCATCCCTAGGGGGAACATCGCATGCGATGCTATTGCTACGGATCTATATCTGCATATCTCGGGGAGGAAATCATTAACTGCATCACAAATCAGGCGGATGGCAGATAACGACTCTGTAGAAGTTATTCTCGCAAAGTTGAAGACACTGTTACTAGGAGGAGAAGTAACCAGAGGATTCACTATTGATTCTGGGAGAATTGATGGGATGATTCCCCTCATGTCATCTGGAGGAATGTTTAGAGTCTTAAAGAGAACCAATATACCTCTTCCAGAGATCAAGACATATTCTTCCATGATTTTTCACAAAGAAGTGTTAATGAGAGTTCTAGAGAATATCCAGTCCCTGGCAGTGAATCATTACACAAGTCTGAATCTGGACTTAACGGACCTGTATTTCGGAAATCTTAAATCTTGTTACCCTGATGTTCTGAATTGTATCAGGTGCATGGAACAGATCAGGAGATCACTAGATGAGAAACGACTTGTTCAGGTGTGGATAGGATGTGAATTCCATGCTGAATTCCACATACCAGATATCTGGTTTTCTCTGACAGAGGGGTATCAAGTTAGATCAGAGTTATCTTCACTTACTCCTATCCTTGCAAATCCCTTCACTATGACAGCCACACCGGGATATAGGAGGATCTTGACAATTCCCTCTTCATCTATCCCTCCTCACCTCATCCCAGGGAGTATTGTCAATGACATGATTTCTCTATCTGACATTACGTCGCTACTTGGAGCTGTAATATTCTTCATGAAATCCATCTGGCAGGTCCCATCAACCGGTGCTTCCCCCCTGTTCATCCTCAACGGAGACCTGAATGAGATTTTCTGCCTATTAACAGCATCAGACCTTCTTCAGGTGTCACTAATCATGCAAGGATACCTGGATGATACTGTACTCGGCTGTACAGAGTATACAAGTCCTATAGGGATTAAGGAATCATTGGGAGGACGGGGGATCACATTCAAAGAGGACCCGTACAAACCTCCGTCCAAGGTATTTGGACCGGATCATATTATCCAGATAATTACCCCCAGGACCACTGAAACTTTTTATGCCAAACACTACATCTTCCCGATCTCAAGCTCCAACTCATTGATAAAGATCTCTGGGTTTGTGACTGCTAAGTACGACTTCTATATACCCTCCCCTCGAGTAGACAAGTCAGACTGGTGCATAGCATCTTACAATGAATATGGGCCTGGGTCAGATTTCTCAGAATTGATATCCTACCAAAGCCAGAGGAAGTCGAAGATTATTAATGGGAAGAGAAGAAAGGAACTACAAGAGATTGCTGAGAGCTCGTCCTATCCCTTAATCCTATCCAGAGAGGCTATATACAAAGAGAACGAACTACTACTCTTTAGGCCCGTCATCAATCGGCTTGATTTGATCATGAACTGCCAGACATTGATAACAGCCTTAGAATCACGGCCTATCTCAGCGTCTAATTTTCTCCAAGGAGTTTGGAGGCTCAAGGCTCTGGCATTTATTGCACACCTTTGCTGTGTTCTGCCTCACAGTGTAGCTCGTAGGGTCATAGGGAAAGCTGGAAGGTGCAGATATGATTCGAAGAACAGATCATTGAAACTCTGCTCAAAGGGTAATGTTACCTATCTGAAGCACTTGTACCAAGGATGTATGGAGGAGTGGGGGACAAGAAGGATAGTATTGAAAATAACATCAGACTCTAGGATCTTCCTGAGTAACAGTGGAATTTCTCTAGGTGAAAAAGGAATATTTTGCTTATGAGAATGGGGCCGTGGAGGGGTGGTGTTGTGTTCTCTCGGTAGACTGAAGTTCTCTATATGTTTTATTTAAATAAAACATGAAGTTCTGTGGGTCTGGTGGGGCTGTGGACGTCTGCGTGCGGGGTGTTTGGGGTTTTGGGTCTTGATGGGCTGGGTGGGTCCCGAAGGAACGAATCGCCTTATTCACCGTCTTTGTGACTTCTTCATCCTATAGATGGAGAGGCTATCTAGTCGCAGGTCCATGGATGGCTGTTTGCCTCAGTCTTT
```
